# A protease and a lipoprotein jointly modulate the conserved ExoR-ExoS-ChvI signaling pathway critical in *Sinorhizobium meliloti* for symbiosis with legume hosts

**DOI:** 10.1101/2023.05.09.539952

**Authors:** Julian A. Bustamante, Josue S. Ceron, Ivan Thomas Gao, Hector A. Ramirez, Milo V. Aviles, Demsin Bet Adam, Jason R. Brice, Rodrigo Cuellar, Eva Dockery, Miguel Karlo Jabagat, Donna Grace Karp, Joseph Kin-On Lau, Suling Li, Raymondo Lopez-Magaña, Rebecca R. Moore, Bethany Kristi R. Morin, Juliana Nzongo, Yasha Rezaeihaghighi, Joseph Sapienza-Martinez, Tuyet Thi Kim Tran, Zhenzhong Huang, Aaron J. Duthoy, Melanie J. Barnett, Sharon Long, Joseph C. Chen

**Affiliations:** Department of Biology, San Francisco State University, San Francisco, California, United States of America; Department of Biology, Stanford University, Stanford, California, United States of America

## Abstract

*Sinorhizobium meliloti* is a model alpha-proteobacterium for investigating microbe-host interactions, in particular nitrogen-fixing rhizobium-legume symbioses. Successful infection requires complex coordination between compatible host and endosymbiont, including bacterial production of succinoglycan, also known as exopolysaccharide-I (EPS-I). In *S. meliloti* EPS-I production is controlled by the conserved ExoS-ChvI two-component system. Periplasmic ExoR associates with the ExoS histidine kinase and negatively regulates ChvI-dependent expression of *exo* genes, necessary for EPS-I synthesis. We show that two extracytoplasmic proteins, LppA (a lipoprotein) and JspA (a metalloprotease), jointly influence EPS-I synthesis by modulating the ExoR-ExoS-ChvI pathway and expression of genes in the ChvI regulon. Deletions of *jspA* and *lppA* led to lower EPS-I production and competitive disadvantage during host colonization, for both *S. meliloti* with *Medicago sativa* and *S. medicae* with *M. truncatula*. Overexpression of *jspA* reduced steady-state levels of ExoR, suggesting that the JspA protease participates in ExoR degradation. This reduction in ExoR levels is dependent on LppA and can be replicated with ExoR, JspA, and LppA expressed exogenously in *Caulobacter crescentus* and *Escherichia coli*. Akin to signaling pathways that sense extracytoplasmic stress in other bacteria, JspA and LppA may monitor periplasmic conditions during interaction with the plant host to adjust accordingly expression of genes that contribute to efficient symbiosis. The molecular mechanisms underlying host colonization in our model system may have parallels in related alpha-proteobacteria.

**Author summary:** Symbiotic bacteria that live in the roots of legume plants produce biologically accessible nitrogen compounds, offering a more sustainable and environmentally sound alternative to industrial fertilizers generated from fossil fuels. Understanding the multitude of factors that contribute to successful interaction between such bacteria and their plant hosts can help refine strategies for improving agricultural output. In addition, because disease-causing microbes share many genes with these beneficial bacteria, unraveling the cellular mechanisms that facilitate host invasion can reveal ways to prevent and treat infectious diseases. In this report we show that two genes in the model bacterium *Sinorhizobium meliloti* contribute to effective symbiosis by helping the cells adapt to living in host plants. This finding furthers knowledge about genetics factors that regulate interactions between microbes and their hosts.

## Supplementary material for "A protease and a lipoprotein jointly modulate the conserved ExoR-ExoS-ChvI signaling pathway critical in *Sinorhizobium meliloti* for symbiosis with legume hosts": SI File S1: plasmid sequences: pAD083.txt

```
LOCUS       pAD083                  7409 bp    DNA     circular SYN 27-JUL-2022
DEFINITION  pVO345-exoY promoter (SMb02946 upstream sequence)
ACCESSION   pAD083
KEYWORDS    .
SOURCE      Unknown.
  ORGANISM  Unknown
            Unclassified.
REFERENCE   1  (bases 1 to 7409)
  AUTHORS   Self
  JOURNAL   Unpublished.
COMMENT     SECID/File created by SciEd Central, Scientific & Educational Software
COMMENT     SECNOTES|Amplified 900bp fragment containing 5� end of exoY and 
            upstream region using primers AJD139 and AJD141, introducing ends 
            with homology to pVO345. Amplified pVO345 plasmid using primers AJD1
            09 and AJD131, linearizing the vector. Linearized vector and exoY 
            fragment were recombined together using CloneEZ kit (Genscript).
            AJD 139: ExoY Promoter Fusion Fwd pVO345 Homology
                     pVO345 Homology      Upstream ExoY Homology
            5� - GTC GAG ATC CCC AGC TCC TCC TGC CTG GCC AC
            
            AJD 141: ExoY Promoter Fusion Rev pVO345 Homology (makes stop codon)
                    pVO345 Homology      Stop        ExoY Homology
            5� - GAT CCT CTA GAG CTC CTA GAC GAG GGC CAT GAT GAG C
            
            AJD 109: pVO345 Rev
            5� - GCT GGG GAT CTC GAC CTG C     
            
            AJD 131: pVO345 Fwd II
            5� - GAG CTC TAG AGG ATC TCG ACC ATG G
FEATURES             Location/Qualifiers
     misc_feature    1..21
                     /gene="AJD 113: f-xa.J + fwd"
                     /SECDrawAs="Info only"
     misc_feature    141..167
                     /gene="MCS"
                     /SECDrawAs="Info only"
     misc_feature    167..883
                     /gene="exoY promoter"
                     /product="region upstream of exoY"
                     /SECDrawAs="Region"
     misc_feature    168..184
                     /gene="ExoY Promoter Fusion Fwd"
                     /SECDrawAs="Info only"
     misc_feature    884..1048
                     /gene="exoY ORF"
                     /SECDrawAs="Info only"
     CDS             884..1048
                     /gene="exoY'"
                     /product="SMb20946'"
                     /SECDrawAs="Gene"
     misc_feature    1030..1048
                     /gene="ExoY Promoter Fusion Rev"
                     /SECDrawAs="Info only"
     misc_feature    1049..1051
                     /gene="Stop codon"
                     /SECDrawAs="Info only"
     misc_feature    1052..1076
                     /gene="MCS(1)"
                     /SECDrawAs="Info only"
     misc_feature    1073..2884
                     /gene="uidA"
                     /SECDrawAs="Info only"
     CDS             1073..2884
                     /gene="uidA"
                     /product="GUS: beta-glucuronidase"
                     /SECDrawAs="Gene"
     misc_feature    1113..1136
                     /gene="DW40"
                     /SECDrawAs="Info only"
     CDS             3369..4160
                     /gene="aadA"
                     /product="aminoglycoside adenyltransferase"
                     /SECDrawAs="Gene"
     misc_feature    5407..5709
                     /gene="oriT"
                     /SECDrawAs="Region"
     CDS             5869..6729
                     /gene="bla"
                     /product="beta-lactamase"
                     /SECDrawAs="Gene"
ORIGIN      
        1 tagtcctgtc gggtttcgcc acctctgact tgagcgtcga tttttgtgat gctcgtcagg
       61 ggggcggagc ctatggaaaa acgccagcaa cgcggccttt ttacggttcc tggccttttg
      121 ctggcctttt gctcaagctt gcatgcctgc aggtcgagat ccccagctcc tcctgcctgg
      181 ccactatatt agcgcccgct tttctcttca accgggaaac gctactttgt tgcagtcgag
      241 catacatcgg aaatctttcc gccgccttta agcattggct ccatttcgca caattcaaac
      301 gggtgtgatc gcggataagt tccccatctc cggggcagtt tgccgcgtga ggtggatgcg
      361 cgcggaacgc ggccgtagtt cccctaaaat tgcccggcct ttcggaaagc tgccttgggt
      421 gctacctctt ggggcgtgtg gccggccttt tttcccgatc aacttttgtt acacgtgttt
      481 gagcgggtag cctcagcaac tgtgcgccgc aataaaatgt tgcgatgcaa aaaaagtgag
      541 ggaaagttgc cgcgcgtcaa tttcgtgcac cagcgggtcc gctgtccgtc agtgcagaat
      601 gatgcgtcta ttaacaatac tttataatcc gaaataacta gcccgcgacg atgtttccgg
      661 tttgcgatgt agcggagaac tatcctaacc cctgatttgc gctctccgaa attaactctt
      721 cgtaatattt cgcgactttc gccaccttga accgttggcg agacgggcgg cgcagagctg
      781 ccatcattcc gccttcaaaa aacaaattct gaccatacac tcacgttaga tgagcccgcg
      841 tcccacggga ccgacaatcg ccaacgtaaa tggagtcacc tctatgaagt ccgcgacgcg
      901 ctcggccagt tcgccgtttt ttatccccga agaaaccggg gcagtccgac cgatcggagg
      961 tatggcaaaa cgcagtttcg acgttcttgc cgcctccgtg gccctccttc tcttcagccc
     1021 gctctttttg ctcatcatgg ccctcgtcta ggagctctag aggatctcga ccatggtccg
     1081 tcctgtagaa accccaaccc gtgaaatcaa aaaactcgac ggcctgtggg cattcagtct
     1141 ggatcgcgaa aactgtggaa ttgatcagcg ttggtgggaa agcgcgttac aagaaagccg
     1201 ggcaattgct gtgccaggca gttttaacga tcagttcgcc gatgcagata ttcgtaatta
     1261 tgcgggcaac gtctggtatc agcgcgaagt ctttataccg aaaggttggg caggccagcg
     1321 tatcgtgctg cgtttcgatg cggtcactca ttacggcaaa gtgtgggtca ataatcagga
     1381 agtgatggag catcagggcg gctatacgcc atttgaagcc gatgtcacgc cgtatgttat
     1441 tgccgggaaa agtgtacgta tcaccgtttg tgtgaacaac gaactgaact ggcagactat
     1501 cccgccggga atggtgatta ccgacgaaaa cggcaagaaa aagcagtctt acttccatga
     1561 tttctttaac tatgccggaa tccatcgcag cgtaatgctc tacaccacgc cgaacacctg
     1621 ggtggacgat atcaccgtgg tgacgcatgt cgcgcaagac tgtaaccacg cgtctgttga
     1681 ctggcaggtg gtggccaatg gtgatgtcag cgttgaactg cgtgatgcgg atcaacaggt
     1741 ggttgcaact ggacaaggca ctagcgggac tttgcaagtg gtgaatccgc acctctggca
     1801 accgggtgaa ggttatctct atgaactgtg cgtcacagcc aaaagccaga cagagtgtga
     1861 tatctacccg cttcgcgtcg gcatccggtc agtggcagtg aagggccaac agttcctgat
     1921 taaccacaaa ccgttctact ttactggctt tggtcgtcat gaagatgcgg acttacgtgg
     1981 caaaggattc gataacgtgc tgatggtgca cgaccacgca ttaatggact ggattggggc
     2041 caactcctac cgtacctcgc attaccctta cgctgaagag atgctcgact gggcagatga
     2101 acatggcatc gtggtgattg atgaaactgc tgctgtcggc tttaacctct ctttaggcat
     2161 tggtttcgaa gcgggcaaca agccgaaaga actgtacagc gaagaggcag tcaacgggga
     2221 aactcagcaa gcgcacttac aggcgattaa agagctgata gcgcgtgaca aaaaccaccc
     2281 aagcgtggtg atgtggagta ttgccaacga accggatacc cgtccgcaag gtgcacggga
     2341 atatttcgcg ccactggcgg aagcaacgcg taaactcgac ccgacgcgtc cgatcacctg
     2401 cgtcaatgta atgttctgcg acgctcacac cgataccatc agcgatctct ttgatgtgct
     2461 gtgcctgaac cgttattacg gatggtatgt ccaaagcggc gatttggaaa cggcagagaa
     2521 ggtactggaa aaagaacttc tggcctggca ggagaaactg catcagccga ttatcatcac
     2581 cgaatacggc gtggatacgt tagccgggct gcactcaatg tacaccgaca tgtggagtga
     2641 agagtatcag tgtgcatggc tggatatgta tcaccgcgtc tttgatcgcg tcagcgccgt
     2701 cgtcggtgaa caggtatgga atttcgccga ttttgcgacc tcgcaaggca tattgcgcgt
     2761 tggcggtaac aagaaaggga tcttcactcg cgaccgcaaa ccgaagtcgg cggcttttct
     2821 gctgcaaaaa cgctggactg gcatgaactt cggtgaaaaa ccgcagcagg gaggcaaaca
     2881 atgaatcaac aactctcctg gcgcaccatc gtcggctaca gcctcggtgg ggaattcgat
     2941 atcaagctag aactagtgga tcccccgggc tgcaggaatt cgattgcgtg gagaccgaaa
     3001 ccttgcgctc gttcgccagc caggacagaa atgcctcgac ttcgctgctg cccaaggttg
     3061 ccgggtgacg cacaccgtgg aaacggatga aggcacgaac ccagtggaca taagcctgtt
     3121 cggttcgtaa gctgtaatgc aagtagcgta tgcgctcacg caactggtcc agaaccttga
     3181 ccgaacgcag cggtggtaac ggcgcagtgg cggttttcat ggcttgttat gactgttttt
     3241 ttggggtaca gtctatgcct cgggcatcca agcagcaagc gcgttacgcc gtgggtcgat
     3301 gtttgatgtt atggagcagc aacgatgtta cgcagcaggg cagtcgccct aaaacaaagt
     3361 taaacatcat gagggaagcg gtgatcgccg aagtatcgac tcaactatca gaggtagttg
     3421 gcgtcatcga gcgccatctc gaaccgacgt tgctggccgt acatttgtac ggctccgcag
     3481 tggatggcgg cctgaagcca cacagtgata ttgatttgct ggttacggtg accgtaaggc
     3541 ttgatgaaac aacgcggcga gctttgatca acgacctttt ggaaacttcg gcttcccctg
     3601 gagagagcga gattctccgc gctgtagaag tcaccattgt tgtgcacgac gacatcattc
     3661 cgtggcgtta tccagctaag cgcgaactgc aatttggaga atggcagcgc aatgacattc
     3721 ttgcaggtat cttcgagcca gccacgatcg acattgatct ggctatcttg ctgacaaaag
     3781 caagagaaca tagcgttgcc ttggtaggtc cagcggcgga ggaactcttt gatccggttc
     3841 ctgaacagga tctatttgag gcgctaaatg aaaccttaac gctatggaac tcgccgcccg
     3901 actgggctgg cgatgagcga aatgtagtgc ttacgttgtc ccgcatttgg tacagcgcag
     3961 taaccggcaa aatcgcgccg aaggatgtcg ctgccgactg ggcaatggag cgcctgccgg
     4021 cccagtatca gcccgtcata cttgaagcta gacaggctta tcttggacaa gaagaagatc
     4081 gcttggcctc gcgcgcagat cagttggaag aatttgtcca ctacgtgaaa ggcgagatca
     4141 ccaaggtagt cggcaaataa tgtctaacaa ttcgttcaag ccgacgccgc ttcgcggcgc
     4201 ggcttaactc aagcgttaga tgcactaagc acataattgc tcacagccaa actatcaggt
     4261 caagtctgct tttattattt ttaagcgtgc ataataagcc ctacacaaat tgggagatat
     4321 atcatgaaag gctggctttt tcttgttatc gcaatagttg gcgaagtaat cgcaacatcc
     4381 gcattaaaat ctagcgaggg ctttactaag cttatcgata ccgtcgacct cgaggggggg
     4441 cccggtaccg agctcgaatt cactggccgt cgttttacaa cgtcgtgact gggaaaaccc
     4501 tggcgttacc caacttaatc gccttgcagc acatccccct ttcgccagct ggcgtaatag
     4561 cgaagaggcc cgcaccgatc gcccttccca acagttgcgc agcctgaatg gcgaatggcg
     4621 cctgatgcgg tattttctcc ttacgcatct gtgcggtatt tcacaccgca tacgtcaaag
     4681 caaccatagt acgcgccctg tagcggcgca ttaagcgcgg cgggtgtggt ggttacgcgc
     4741 agcgtgaccg ctacacttgc cagcgcccta gcgcccgctc ctttcgcttt cttcccttcc
     4801 tttctcgcca cgttcgccgg ctttccccgt caagctctaa atcgggggct ccctttaggg
     4861 ttccgattta gtgctttacg gcacctcgac cccaaaaaac ttgatttggg tgatggttca
     4921 cgtagtgggc catcgccctg atagacggtt tttcgccctt tgacgttgga gtccacgttc
     4981 tttaatagtg gactcttgtt ccaaactgga acaacactca accctatctc gggctattct
     5041 tttgatttat aagggatttt gccgatttcg gcctattggt taaaaaatga gctgatttaa
     5101 caaaaattta acgcgaattt taacaaaata ttaacgttta caattttatg gtgcactctc
     5161 agtacaatct gctctgatgc cgcatagtta agccagcccc gacacccgcc aacacccgct
     5221 gacgcgccct gacgggcttg tctgctcccg gcatccgctt acagacaagc tgtgaccgtc
     5281 tccgggagct gcatgtgtca gaggttttca ccgtcatcac cgaaacgcgc gagacgaaag
     5341 ggcctcgtga tacgcctatt tttataggtt aatgtcatga taataatggt ttcttagctc
     5401 gaattctgat aggtgggctg cccttcctgg ttggcttggt ttcatcagcc atccgcttgc
     5461 cctcatctgt tacgccggcg gtagccggcc agcctcgcag agcaggattc ccgttgagca
     5521 ccgccaggtg cgaataaggg acagtgaaga aggaacaccc gctcgcgggt gggcctactt
     5581 cacctatcct gcccggctga cgccgttgga tacaccaagg aaagtctaca cgaacccttt
     5641 ggcaaaatcc tgtatatcgt gcgaaaaagg atggatatac cgaaaaaatc gctataatga
     5701 ccccgaagca gggttatgca gcggaaaaga attcgagcag gtggcacttt tcggggaaat
     5761 gtgcgcggaa cccctatttg tttatttttc taaatacatt caaatatgta tccgctcatg
     5821 agacaataac cctgataaat gcttcaataa tattgaaaaa ggaagagtat gagtattcaa
     5881 catttccgtg tcgcccttat tccctttttt gcggcatttt gccttcctgt ttttgctcac
     5941 ccagaaacgc tggtgaaagt aaaagatgct gaagatcagt tgggtgcacg agtgggttac
     6001 atcgaactgg atctcaacag cggtaagatc cttgagagtt ttcgccccga agaacgtttt
     6061 ccaatgatga gcacttttaa agttctgcta tgtggcgcgg tattatcccg tattgacgcc
     6121 gggcaagagc aactcggtcg ccgcatacac tattctcaga atgacttggt tgagtactca
     6181 ccagtcacag aaaagcatct tacggatggc atgacagtaa gagaattatg cagtgctgcc
     6241 ataaccatga gtgataacac tgcggccaac ttacttctga caacgatcgg aggaccgaag
     6301 gagctaaccg cttttttgca caacatgggg gatcatgtaa ctcgccttga tcgttgggaa
     6361 ccggagctga atgaagccat accaaacgac gagcgtgaca ccacgatgcc tgtagcaatg
     6421 gcaacaacgt tgcgcaaact attaactggc gaactactta ctctagcttc ccggcaacaa
     6481 ttaatagact ggatggaggc ggataaagtt gcaggaccac ttctgcgctc ggcccttccg
     6541 gctggctggt ttattgctga taaatctgga gccggtgagc gtgggtctcg cggtatcatt
     6601 gcagcactgg ggccagatgg taagccctcc cgtatcgtag ttatctacac gacggggagt
     6661 caggcaacta tggatgaacg aaatagacag atcgctgaga taggtgcctc actgattaag
     6721 cattggtaac tgtcagacca agtttactca tatatacttt agattgattt aaaacttcat
     6781 ttttaattta aaaggatcta ggtgaagatc ctttttgata atctcatgac caaaatccct
     6841 taacgtgagt tttcgttcca ctgagcgtca gaccccgtag aaaagatcaa aggatcttct
     6901 tgagatcctt tttttctgcg cgtaatctgc tgcttgcaaa caaaaaaacc accgctacca
     6961 gcggtggttt gtttgccgga tcaagagcta ccaactcttt ttccgaaggt aactggcttc
     7021 agcagagcgc agataccaaa tactgtcctt ctagtgtagc cgtagttagg ccaccacttc
     7081 aagaactctg tagcaccgcc tacatacctc gctctgctaa tcctgttacc agtggctgct
     7141 gccagtggcg ataagtcgtg tcttaccggg ttggactcaa gacgatagtt accggataag
     7201 gcgcagcggt cgggctgaac ggggggttcg tgcacacagc ccagcttgga gcgaacgacc
     7261 tacaccgaac tgagatacct acagcgtgag ctatgagaaa gcgccacgct tcccgaaggg
     7321 agaaaggcgg acaggtatcc ggtaagcggc agggtcggaa caggagagcg cacgagggag
     7381 cttccagggg gaaacgcctg gtatcttta
//
```
