## Supplementary material for "A protease and a lipoprotein jointly modulate the conserved ExoR-ExoS-ChvI signaling pathway critical in *Sinorhizobium meliloti* for symbiosis with legume hosts": SI File S1: plasmid sequences: pAD101.txt

```
LOCUS       pAD101                  6133 bp    DNA     circular SYN 27-JUL-2022
DEFINITION  pSRKKm-chvI (SMc02560)
ACCESSION   pAD101
KEYWORDS    .
SOURCE      Unknown.
  ORGANISM  Unknown
            Unclassified.
REFERENCE   1  (bases 1 to 6133)
  AUTHORS   Self
  JOURNAL   Unpublished.
COMMENT     SECID/File created by SciEd Central, Scientific & Educational Software
COMMENT     SECNOTES|Amplified chvI ORF using primers AJD154 and AJD155, 
            introducing ends with homology to pSRKKm. Performed NdeI/NheI 
            double digest on pSRKKm and chvI ORF and ligated chvI ORF into 
            pSRKKm. 
            AJD 154: chvI ORF pSRK fwd NdeI
                     pSRK Homology  NdeI/Start             ORF Homology
            5� - CAC AGG AAA CAG CAT ATG CAG ACC ATC GCG CTT GTC GAT G
            AJD 155: chvI ORF pSRK rev NheI
                    pSRK Homology    NheI     Stop    ORF Homology
            5� � GC TTT CGA ATT GCT AGC TCA GGC CGT CTC GCG GAA GCG ATA
            
FEATURES             Location/Qualifiers
     CDS             458..1252
                     /gene="kan"
                     /product="kanamycin resistance determinant"
                     /SECDrawAs="Gene"
     CDS             1365..2447
                     /gene="lacI"
                     /product="DNA-binding transcriptional repressor"
                     /SECDrawAs="Gene"
     misc_feature    2570..2573
                     /gene="'MCS"
                     /SECDrawAs="Info only"
     misc_feature    2570..2573
                     /gene="'NdeI"
                     /SECDrawAs="Info only"
     CDS             2571..3293
                     /gene="chvI"
                     /product="SMc02560"
                     /SECDrawAs="Gene"
     misc_feature    2574..3293
                     /gene="ChvI ORF"
                     /SECDrawAs="Info only"
     misc_feature    3291..3293
                     /gene="Stop"
                     /SECDrawAs="Info only"
     misc_feature    3294..3294
                     /gene="MCS(1)'"
                     /SECDrawAs="Info only"
     misc_feature    3294..3294
                     /gene="NheI'"
                     /SECDrawAs="Info only"
     CDS             complement (3679..4341)
                     /gene="rep"
                     /product="Rep"
                     /SECDrawAs="Gene"
     CDS             5335..191
                     /gene="mob"
                     /product="required for plasmid mobilization"
                     /SECDrawAs="Gene"
ORIGIN      
        1 accttcggga gcgcctgaag cccgttctgg acgccctggg gccgttgaat cgggatatgc
       61 aggccaaggc cgccgcgatc atcaaggccg tgggcgaaaa gctgctgacg gaacagcggg
      121 aagtccagcg ccagaaacag gcccagcgcc agcaggaacg cgggcgcgca catttccccg
      181 aaaagtgcca cctgggatga atgtcagcta ctgggctatc tggacaaggg aaaacgcaag
      241 cgcaaagaga aagcaggtag cttgcagtgg gcttacatgg cgatagctag actgggcggt
      301 tttatggaca gcaagcgaac cggaattgcc agctggggcg ccctctggta aggttgggaa
      361 gccctgcaaa gtaaactgga tggctttctt gccgccaagg atctgatggc gcaggggatc
      421 aagatctgat caagagacag gatgaggatc gtttcgcatg attgaacaag atggattgca
      481 cgcaggttct ccggccgctt gggtggagag gctattcggc tatgactggg cacaacagac
      541 aatcggctgc tctgatgccg ccgtgttccg gctgtcagcg caggggcgcc cggttctttt
      601 tgtcaagacc gacctgtccg gtgccctgaa tgaactgcag gacgaggcag cgcggctatc
      661 gtggctggcc acgacgggcg ttccttgcgc agctgtgctc gacgttgtca ctgaagcggg
      721 aagggactgg ctgctattgg gcgaagtgcc ggggcaggat ctcctgtcat ctcaccttgc
      781 tcctgccgag aaagtatcca tcatggctga tgcaatgcgg cggctgcata cgcttgatcc
      841 ggctacctgc ccattcgacc accaagcgaa acatcgcatc gagcgagcac gtactcggat
      901 ggaagccggt cttgtcgatc aggatgatct ggacgaagag catcaggggc tcgcgccagc
      961 cgaactgttc gccaggctca aggcgcgcat gcccgacggc gaggatctcg tcgtgaccca
     1021 tggcgatgcc tgcttgccga atatcatggt ggaaaatggc cgcttttctg gattcatcga
     1081 ctgtggccgg ctgggtgtgg cggaccgcta tcaggacata gcgttggcta cccgtgatat
     1141 tgctgaagag cttggcggcg aatgggctga ccgcttcctc gtgctttacg gtatcgccgc
     1201 tcccgattcg cagcgcatcg ccttctatcg ccttcttgac gagttcttct gagcgggact
     1261 ctggggttcg aaattgaatt ctgattgaca ccatcgaatg gcgcaaaacc tttcgcggta
     1321 tggcatgata gcgcccggaa gagagtcaat tcagggtggt gaatgtgaaa ccagtaacgt
     1381 tatacgatgt cgcagagtat gccggtgtct cttatcagac cgtttcccgc gtggtgaacc
     1441 aggccagcca cgtttctgcg aaaacgcggg aaaaagtgga agcggcgatg gcggagctga
     1501 attacattcc caaccgcgtg gcacaacaac tggcgggcaa acagtcgttg ctgattggcg
     1561 ttgccacctc cagtctggcc ctgcacgcgc cgtcgcaaat tgtcgcggcg attaaatctc
     1621 gcgccgatca actgggtgcc agcgtggtgg tgtcgatggt agaacgaagc ggcgtcgaag
     1681 cctgtaaagc ggcggtgcac aatcttctcg cgcaacgcgt cagtgggctg atcattaact
     1741 atccgctgga tgaccaggat gccattgctg tggaagctgc ctgcactaat gttccggcgt
     1801 tatttcttga tgtctctgac cagacaccca tcaacagtat tattttctcc catgaagacg
     1861 gtacgcgact gggcgtggag catctggtcg cattgggtca ccagcaaatc gcgctgttag
     1921 cgggcccatt aagttctgtc tcggcgcgtc tgcgtctggc tggctggcat aaatatctca
     1981 ctcgcaatca aattcagccg atagcggaac gggaaggcga ctggagtgcc atgtccggtt
     2041 ttcaacaaac catgcaaatg ctgaatgagg gcatcgttcc cactgcgatg ctggttgcca
     2101 acgatcagat ggcgctgggc gcaatgcgcg ccattaccga gtccgggctg cgcgttggtg
     2161 cggatatctc ggtagtggga tacgacgata ccgaagacag ctcatgttat atcccgccgt
     2221 taaccaccat caaacaggat tttcgcctgc tggggcaaac cagcgtggac cgcttgctgc
     2281 aactctctca gggccaggcg gtgaagggca atcagctgtt gcccgtctca ctggtgaaaa
     2341 gaaaaaccac cctggcgccc aatacgcaaa ccgcctctcc ccgcgcgttg gccgattcat
     2401 taatgcagct ggcacgacag gtttcccgac tggaaagcgg gcagtgagcg caacgcaatt
     2461 aatgtgagtt agctcactca ttaggcaccc caggctttac actttatgct tccggctcgt
     2521 atgttgtgtg gaattgtgag cggataacaa tttcacacag gaaacagcat atgcagacca
     2581 tcgcgcttgt cgatgacgac cgcaacatcc tgacgtccgt gtccatcgcg ctggaagccg
     2641 agggctacaa ggtcgaaacc tatacggacg gcgcatcggc gctggagggt ctgctggcgc
     2701 gtccgccgca gctcgctatc ttcgacatca agatgccccg catggacggc atggagctgt
     2761 tgcggcggct gagacagaag tccgacctgc ccgtcatctt tctcacgtcc aaggacgagg
     2821 agatcgacga gctcttcggt ctgaagatgg gcgccgacga cttcatcacc aagcccttct
     2881 cacagcgcct cctggtggag cgcgtcaagg cgatcctgcg tcgcgcggcc aaccgggagg
     2941 ccgcggccgg gggcaccgga ccggcgaaga atgccgacac gccttcccgc tcgctcgaac
     3001 ggggacagct cgtcatggac caggagcggc atacctgcac ctggaagaac gagtccgtca
     3061 cgctgaccgt cacggagttc ctcatcctgc acgcactggc gcagcgaccc ggcgtggtga
     3121 agagccgcga cgcgctgatg gatgccgcct acgacgaaca ggtctatgtg gacgaccgca
     3181 cgatcgacag ccacatcaag cggcttcgca agaagttcaa gatggtcgac aacgacttcg
     3241 acatgatcga gacgctctac ggcgtcggct atcgcttccg cgagacggcc tgagctagca
     3301 attcgaaagc aaattcgacc cggtcgtcgg ttcagggcag ggtcgttaaa tagccgctta
     3361 tgtctattgc tggtttaccg gtttattgac taccggaagc agtgtgaccg tgtgcttctc
     3421 aaatgcctga ggccagtttg ctcaggctct ccccgtggag gtaataattg acgatatgat
     3481 catttattct gcctcccaga gcctgataaa aacggtgaat ccgttagcga ggtgccgccg
     3541 gcttccattc aggtcgaggt ggcccggctc catgcaccgc gacgcaacgc ggggaggcag
     3601 acaaggtata gggcggcgag gcggctacag ccgatagtct ggaacagcgc acttacgggt
     3661 tgctgcgcaa cccaagtgct accggcgcgg cagcgtgacc cgtgtcggcg gctccaacgg
     3721 ctcgccatcg tccagaaaac acggctcatc gggcatcggc aggcgctgct gcccgcgccg
     3781 ttcccattcc tccgtttcgg tcaaggctgg caggtctggt tccatgcccg gaatgccggg
     3841 ctggctgggc ggctcctcgc cggggccggt cggtagttgc tgctcgcccg gatacagggt
     3901 cgggatgcgg cgcaggtcgc catgccccaa cagcgattcg tcctggtcgt cgtgatcaac
     3961 caccacggcg gcactgaaca ccgacaggcg caactggtcg cggggctggc cccacgccac
     4021 gcggtcattg accacgtagg ccgacacggt gccggggccg ttgagcttca cgacggagat
     4081 ccagcgctcg gccaccaagt ccttgactgc gtattggacc gtccgcaaag aacgtccgat
     4141 gagcttggaa agtgtcttct ggctgaccac cacggcgttc tggtggccca tctgcgccac
     4201 gaggtgatgc agcagcattg ccgccgtggg tttcctcgca ataagcccgg cccacgcctc
     4261 atgcgctttg cgttccgttt gcacccagtg accgggcttg ttcttggctt gaatgccgat
     4321 ttctctggac tgcgtggcca tgcttatctc catgcggtag ggtgccgcac ggttgcggca
     4381 ccatgcgcaa tcagctgcaa cttttcggca gcgcgacaac aattatgcgt tgcgtaaaag
     4441 tggcagtcaa ttacagattt tctttaacct acgcaatgag ctattgcggg gggtgccgca
     4501 atgagctgtt gcgtaccccc cttttttaag ttgttgattt ttaagtcttt cgcatttcgc
     4561 cctatatcta gttctttggt gcccaaagaa gggcacccct gcggggttcc cccacgcctt
     4621 cggcgcggct ccccctccgg caaaaagtgg cccctccggg gcttgttgat cgactgcgcg
     4681 gccttcggcc ttgcccaagg tggcgctgcc cccttggaac ccccgcactc gccgccgtga
     4741 ggctcggggg gcaggcgggc gggcttcgcc ttcgactgcc cccactcgca taggcttggg
     4801 tcgttccagg cgcgtcaagg ccaagccgct gcgcggtcgc tgcgcgagcc ttgacccgcc
     4861 ttccacttgg tgtccaaccg gcaagcgaag cgcgcaggcc gcaggccgga ggcttttccc
     4921 cagagaaaat taaaaaaatt gatggggcaa ggccgcaggc cgcgcagttg gagccggtgg
     4981 gtatgtggtc gaaggctggg tagccggtgg gcaatccctg tggtcaagct cgtgggcagg
     5041 cgcagcctgt ccatcagctt gtccagcagg gttgtccacg ggccgagcga agcgagccag
     5101 ccggtggccg ctcgcggcca tcgtccacat atccacgggc tggcaaggga gcgcagcgac
     5161 cgcgcagggc gaagcccgga gagcaagccc gtagggcgcc gcagccgccg taggcggtca
     5221 cgactttgcg aagcaaagtc tagtgagtat actcaagcat tgagtggccc gccggaggca
     5281 ccgccttgcg ctgcccccgt cgagccggtt ggacaccaaa agggaggggc aggcatggcg
     5341 gcatacgcga tcatgcgatg caagaagctg gcgaaaatgg gcaacgtggc ggccagtctc
     5401 aagcacgcct accgcgagcg cgagacgccc aacgctgacg ccagcaggac gccagagaac
     5461 gagcactggg cggccagcag caccgatgaa gcgatgggcc gactgcgcga gttgctgcca
     5521 gagaagcggc gcaaggacgc tgtgttggcg gtcgagtacg tcatgacggc cagcccggaa
     5581 tggtggaagt cggccagcca agaacagcag gcggcgttct tcgagaaggc gcacaagtgg
     5641 ctggcggaca agtacggggc ggatcgcatc gtgacggcca gcatccaccg tgacgaaacc
     5701 agcccgcaca tgaccgcgtt cgtggtgccg ctgacgcagg acggcaggct gtcggccaag
     5761 gagttcatcg gcaacaaagc gcagatgacc cgcgaccaga ccacgtttgc ggccgctgtg
     5821 gccgatctag ggctgcaacg gggcatcgag ggcagcaagg cacgtcacac gcgcattcag
     5881 gcgttctacg aggccctgga gcggccacca gtgggccacg tcaccatcag cccgcaagcg
     5941 gtcgagccac gcgcctatgc accgcaggga ttggccgaaa agctgggaat ctcaaagcgc
     6001 gttgagacgc cggaagccgt ggccgaccgg ctgacaaaag cggttcggca ggggtatgag
     6061 cctgccctac aggccgccgc aggagcgcgt gagatgcgca agaaggccga tcaagcccaa
     6121 gagacggccc gag
//
```
