## Supplementary material for "A protease and a lipoprotein jointly modulate the conserved ExoR-ExoS-ChvI signaling pathway critical in *Sinorhizobium meliloti* for symbiosis with legume hosts": SI File S1: plasmid sequences: pAD111.txt

```
LOCUS       pAD111                  7417 bp    DNA     circular SYN 27-JUL-2022
DEFINITION  pJQ200sk-del_chvI
ACCESSION   pAD111
KEYWORDS    .
SOURCE      Unknown.
  ORGANISM  Unknown
            Unclassified.
REFERENCE   1  (bases 1 to 7417)
  AUTHORS   Self
  JOURNAL   Unpublished.
COMMENT     SECID/File created by SciEd Central, Scientific & Educational Software
COMMENT     SECNOTES|Amplified 1kbp pieces of DNA flanking chvI with AJD168 and 
            AJD169 (left flank) and AJD170 and AJD171 (right flank), 
            introducing ends with homology to pJQ200sk and each other. 
            Amplified pJQ200sk with primers AJD 5 and AJD16, linearizing the 
            plasmid. Linearized vector and chvI flanks were recombined together,
             introducing a BamHI restriction site in between the flanks. This 
            is plasmid pAD111.
            
            AJD 5: pJQ200sk SacI Rev
                        SacI           pJQ200sk
            5’ – GAG CTC CAG CTT TTG TTC CCT
            AJD 16: pJQ200sk HindIII Fwd
                      HindIII            pJQ200sk
            5’ - AAG CTT ATC GAT ACC GTC GAC CTC GAG
            AJD 168: chvI Left Flank fwd pJQ200sk Homology
                     pJQ200sk           SacI          Upstream chvI Homology
            5’ – CAA AAG CTG GAG CTC GCC GAA GAA GAT CGC C      
            
            AJD 169: chvI Left Flank rev Hyg Homology
                  Downstream    BamHI           Upstream chvI Homology
            5’ – CTC GCT CCC GGA TCC CTT ATT CTA CTC CGT TTC GAG GC           
            
            AJD 170: chvI Right Flank fwd Hyg Homology
                      Upstream       BamHI     Downstream chvI Homology
            5’ – TAG AAT AAG GGA TCC GGG AGC GAG CCG GCG GAT TG           
            
            AJD 171: chvI Right Flank rev pJQ200sk Homology
                     pJQ200sk         HindIII     Downstream chvI Homology
            5’ – GGT ATC GAT AAG CTT CGT TCA TCA CCT CCG GAT AGA TCG AAC CGT 
            TGC C        
FEATURES             Location/Qualifiers
     misc_feature    150..166
                     /gene="AJD 6 M13 Fwd/sequetech m13rev"
                     /SECDrawAs="Info only"
     misc_feature    203..223
                     /gene="AJD 5"
                     /SECDrawAs="Info only"
     misc_feature    218..223
                     /gene="MCS"
                     /SECDrawAs="Info only"
     misc_feature    224..931
                     /gene="pckA ORF"
                     /SECDrawAs="Info only"
     misc_feature    616..616
                     /gene="to G in AD111, AD112; silent mutation"
                     /SECDrawAs="Info only"
     CDS             complement (224..931)
                     /gene="pckA'"
                     /product="SMc02562"
                     /SECDrawAs="Gene"
     misc_feature    1273..1273
                     /gene="Introduced BamHI site'"
                     /SECDrawAs="Info only"
     misc_feature    1344..1555
                     /gene="RIMEs"
                     /product="SMc02628, SMc02625, SMc02626, SMc02627"
                     /SECDrawAs="Region"
     misc_feature    1344..1555
                     /gene="Rimes"
                     /SECDrawAs="Info only"
     misc_feature    1487..1487
                     /gene="to T in AD111 and AD112"
                     /SECDrawAs="Info only"
     CDS             1658..2333
                     /gene="exoS'"
                     /product="SMc04446"
                     /SECDrawAs="Gene"
     misc_feature    1658..2333
                     /gene="ExoS ORF"
                     /SECDrawAs="Info only"
     misc_feature    2334..2360
                     /gene="AJD 16"
                     /SECDrawAs="Info only"
     misc_feature    2334..2369
                     /gene="MCS(1)"
                     /SECDrawAs="Info only"
     misc_feature    2409..2428
                     /gene="AJD 56 sequetech m13 fwd"
                     /SECDrawAs="Info only"
     CDS             3085..3711
                     /gene="GmR"
                     /product="gentamycin resistance"
                     /SECDrawAs="Gene"
     CDS             complement (3804..5228)
                     /gene="sacB"
                     /SECDrawAs="Gene"
ORIGIN      
        1 ctggcacgac aggtttcccg actggaaagc gggcagtgag cgcaacgcaa ttaatgtgag
       61 ttagctcact cattaggcac cccaggcttt acactttatg cttccggctc gtatgttgtg
      121 tggaattgtg agcggataac aatttcacac aggaaacagc tatgaccatg attacgccaa
      181 gctcgaaatt aaccctcact aaagggaaca aaagctggag ctcgccgaag aagatcgccg
      241 tgtcgccggc gggcccgaca ttggccgagc agtgcatcgg catcaccgac ttctcgggca
      301 gcaggtaatt gagaacggtg aaaaccgact tcttcatctc gcccgcatag gaagtaccgc
      361 cgatcagcac gaggccgttg gtcaggtcgc aggcgatgac cgtctcgctg cggcagccgt
      421 ggcgtacggg atcggccttg aagctcggca ggtcgatgat cgtgagcttc ggctgaaaag
      481 acggaagcgc ctcgcgctcc gggcggatca acagattgcg gatgaacagc gagtgccagg
      541 cgaactcggt aacgacgcgc gtcggcagcg cgttctccgg gtcggcaccg ccgacgaggt
      601 cctggacata cagcgacatg ccctttgcat gcgcgagcat gtcccgacga agaacctcga
      661 aatgctccgg cgaaatcgcg ctgttgttgt cccaccagat ctggtcggcc gtgttggcgt
      721 cgcgcacgac atacttgtcc ttgggcgagc ggcccgtgtg ctggccggtg cgggcgcaaa
      781 gcgcgccatg ggccgtcaat tcggcttcac cgcgggccag ggcttcttcg taaagctgcg
      841 ccgcctcgaa gttgtagcgg accaccgaca ggtcggaaaa tccgatcgat tccagtccga
      901 tagagggatt gcggctgccg agctcatcca tggtcaagct tccttcgtgt ttggccattg
      961 gcgttgaatt tcgtcggaac ataccggcaa ggctgaccca agacaagata gccaattcta
     1021 aaaggataat gaattcagta tattaatcga tttaaagaaa aatatgcatt ttttaatcgg
     1081 ttgaatcgca gcttccggaa acccacctgc gaggccaatt gcggggaaac cggatcaggt
     1141 gcttttgcac ttcgccacaa tttgttccac ctttatactc aagtaacgcg gccgtgactc
     1201 gcggttgccg cgattcttgc aacgcatctc gaagcgtctc ggcaaccggg cctcgaaacg
     1261 gagtagaata agggatccgg gagcgagccg gcggattgcg gatcactcgt ggccagcgcc
     1321 gttgcgcccg tgcccccctt gttggatcac gatgttttta ggtcgggtcg acctaaaaac
     1381 atgaacgtga tcgactaaga agttagcggg atgcgggcgg aaaaccgcac acagttttcc
     1441 tcatcccgct actgcatgtt tcctttaatc gtatccgatt aaaggacaaa aacatgcagc
     1501 agatcaaagt gctacagtga cctttgcgcg tctggtaaga cgcgcggcgc tgtagcgctt
     1561 gcgcagcagc gccggctggc gtagggcatc gcgggaacgg gcgaatgcga caggcgacgc
     1621 gggcagtagc gaacgtcgaa tcgcgggagc gggagacttg gtagaagtct tgcagggcga
     1681 tatcgaagaa gcggaaggac gggcatcgac gctgcgcggg cagcggcgat gggcgcatcc
     1741 ctttacgctg atccggcgcc tgttcggcaa tgcggtcttc tcgagcctca cgcggcgcat
     1801 cgtcttcttc aacctggtgg cgctcgtggt cctcgtcggc gggatcatgt atctcaacca
     1861 gttccgggaa ggtctgatcg acgcccgggt ggagagcctt ctgacgcagg gcgagatcat
     1921 cgccggcgcc atctcggcct ccgcctcggt ggacaccaat tcgatcacca tcgatccgga
     1981 aaagctgctc gaattgcagg ccggtgaaag catcacaccg ctgccgagcg acgaagacct
     2041 cgaattcccg atcattcagg agcgcgtggc gccggtcttg agaagactga tctcgccgac
     2101 acgcacgcgc gcgcgcctct tcgacgccga tgccgacctg ctgctcgatt cgcgccacct
     2161 ctatagcggc ggacaggtgc ttcgtttcga cctgccgccg gtcgatccgg aaagtccgag
     2221 cctcgccgat gagttcggca cctggttcaa ccggctgctg cagccgggcg acctgccgct
     2281 ctacaaggag ccgccgggcg gcaacggttc gatctatccg gaggtgatga acgaagctta
     2341 tcgataccgt cgacctcgag ggggggcccg gtacccaatt cgccctatag tgagtcgtat
     2401 tacaattcac tggccgtcgt tttacaacgt cgtgactggg aaaaccctgg cgttacccaa
     2461 cttaatcgcc ttgcagcaca tccccctttc gccaggggaa ttaattctgc tcgcgcagcg
     2521 tgggtgccaa gctctcgggt aacatcaagg cccgatcctt ggagcccttg ccctcccgca
     2581 gcatgatcgt gccgtgatcg aaatccagac cttgacccgc agttgcaaac ccactgatcc
     2641 gcatgcccgt tccatacaga agctgggcga acaaacgatg ctcgccttcc agaaaaccga
     2701 ggatgcgaac cacttcatcc ggggtcagca ccaccggcaa gcgccgcgac ggccgaggtc
     2761 ttccgatctc ctgaagccag ggcagatccg tgcacagcac cttgccgtag aagaacagct
     2821 tggccgccaa tgcctgacga tgcgtggaga ccgaaacctt gcgctcgttc gccagccagg
     2881 acagaaatgc ctcgacttcg ctgctgccca aggttgccgg gtgacgcaca ccgtggaaac
     2941 ggatgaaggc acgaacccag ttgacataag cctgttcggt tcgtaaactg taatgcaagt
     3001 agcgtatgcg ctcacgcaac tggtccagaa ccttgaccga acgcagcggt ggtaacggcg
     3061 cagtggcggt tttcatggct tgttatgact gtttttttgt acagtctatg cctcgggcat
     3121 ccaagcagca agcgcgttac gccgtgggtc gatgtttcat gttatggagc agcaacgatg
     3181 ttacgcagca gcaacgatgt tacgcagcag ggcagtcgcc ctaaaacaaa gttaggtggc
     3241 tcaagtatgg gcatcattcg cacatgtagg ctcggccctg accaagtcaa atccatgcgg
     3301 gctgctcttg atcttttcgg tagtgagttc ggagacgtag ccacctactc ccaacatcag
     3361 ccggactccg attacctcgg gaacttgctc cgtagtaaga cattcatcgc gcttgctgcc
     3421 ttcgaccaag aagcggttgt tggcgctctc gcggcttacg ttctgcccag gtttgagcag
     3481 ccgcgtagtg agatctatat ctatgatctc gcagtctccg gcgagcaccg gaggcagggc
     3541 attgccaccg cgctcatcaa tctcctcaag catgaggcca acgcgcttgg tgcttatgtg
     3601 atctacgtgc aagcagatta cggtgacgat cccgcagtgg ctctctatac aaagttgggc
     3661 atacgggaag aagtgatgca ctttgatatc gacccaagta ccgccaccta acaattcgtt
     3721 caagccgaga tcggcttccc ggccgcggag ttgttcggta aattgtcaca acgccgcggc
     3781 catcggcatt ttcttttgcg tttttatttg ttaactgtta attgtccttg ttcaaggatg
     3841 ctgtctttga caacagatgt tttcttgcct ttgatgttca gcaggaagct tggcgcaaac
     3901 gttgattgtt tgtctgcgta gaatcctctg tttgtcatat agcttgtaat caccacgaca
     3961 ttgtttcctt tcgcttgagg tacagcgaag tgtgagtaag taaaggttac atcgttagga
     4021 tcaagatcca tttttaacac aaggccagtt ttgttcagcg gcttgtatgg gccagttaaa
     4081 gaattagaaa cataaccaag catgtaaata tcgttagacg aaatgccgtc aatcgtcatt
     4141 tttgatccgc gggagtcagt gaacaggtac catttgccgt tcattttaaa gacgttcgcg
     4201 cgttcaattt catctgttac tgtgttagat gcaatcagcg gtttcatcac ttttttcagt
     4261 gtgtaatcat cgtttagctc aatcataccg agagcgccgt ttgctaactc agccgtgcgt
     4321 tttttatcgc tttgcagaag tttttgactt tcttgacgga agaatgatgt gcttttgcca
     4381 tagtatgctt tgttaaataa agattcttcg ccttggtagc catcttcagt tccagtgttt
     4441 gcttcaaata ctaagtattt gtggccttta tcttctacgt agtgaggatc tctcagcgta
     4501 tggttgtcgc ctgagctgta gttgccttca tcgatgaact gctgtacatt ttgatacgtt
     4561 tttccgtcac cgtcaaagat tgatttataa tcctctacac cgttgatgtt caaagagctg
     4621 tctgatgctg atacgttaac ttgtgcagtt gtcagtgttt gtttgccgta atgtttaccg
     4681 gagaaatcag tgtagaataa acggattttt ccgtcagatg taaatgtggc tgaacctgac
     4741 cattcttgtg tttggtcttt taggatagaa tcatttgcat cgaatttgtc gctgtcttta
     4801 aagacgcggc cagcgttttt ccagctgtca atagaagttt cgccgacttt ttgatagaac
     4861 atgtaaatcg atgtgtcatc cgcattttta ggatctccgg ctaatgcaaa gacgatgtgg
     4921 tagccgcgat agtttgcgac agtgccgtca gcgttttgta atggccagct gtcccaaacg
     4981 tccaggcctt ttgcagaaga gatattttta attgtggacg aatcgaattc aggaacttga
     5041 tatttttcat ttttttgctg ttcagggatt tgcagcatat catggcgtgt aatatgggaa
     5101 atgccgtatg tttccttata tggcttttgg ttcgtttctt tcgcaaacgc ttgagttgcg
     5161 cctcctgcca gcagtgcggt agtaaaggtt aatactgttg cttgttttgc aaactttttg
     5221 atgttcatcg ttcatgtctc cttttttatg tactgtgtta gcggtctgct tcttccagcc
     5281 ctcctgtttg aagatggcaa gttagttacg cacaataaaa aaagacctaa aatatgtaag
     5341 gggtgacgcc aaagtataca ctttgccctt tacacatttt aggtcttgcc tgctttatca
     5401 gtaacaaacc cgcgcgattt acttttcgac ctcattctat tagactctcg tttggattgc
     5461 aactggtcta ttttcctctt ttgtttgata gaaaatcata aaaggatttg cagactacgg
     5521 gcctaaagaa ctaaaaaatc tatctgtttc ttttcattct ctgtattttt tatagtttct
     5581 gttgcatggg cataaagttg cctttttaat cacaattcag aaaatatcat aatatctcat
     5641 ttcactaaat aatagtgaac ggcaggtata tgtgatgggt taaaaaggat cgatcctcta
     5701 gctagagtcg atcgacatcc gccctcaccg ccaggaacgc aaccgcagcc tcatcacgcc
     5761 ggcgcttctt ggccgcgcgg gattcaaccc actcggccag ctcgtcggtg tagctctttg
     5821 gcatcgtctc tcgcctgtcc cctcagttca gtaatttcct gcatttgcct gtttccagtc
     5881 ggtagatatt ccacaaaaca gcagggaagc agcgcttttc cgctgcataa ccctgcttcg
     5941 gggtcattat agcgattttt tcggtatatc catccttttt cgcacgatat acaggatttt
     6001 gccaaagggt tcgcgtagac tttccttggt gtatccaacg gcgtcagccg ggcaggatag
     6061 gtgaagtagg cccacccgcg agcgggtgtt ccttcttcac tgtcccttat tcgcacctgg
     6121 cggtgctcaa cgggaatcct gctctgcgag gctggccggc taccgccggc gtaacagatg
     6181 agggcaagcg gatggctgat gaaaccaagc caaccaggaa gggcagccca cctatcaagg
     6241 tgtactgcct tccagacgaa cgaagagcga ttgaggaaaa ggcggcggcg gccggcatga
     6301 gctgtcggcc tacctgtcgc gtcggccagg gctacaaaat cacgggcgtc gtggactatg
     6361 agcacgtccg cgagctggcc cgcatcaatg gcgacctccc cctgggcggc ctgctgaaac
     6421 tctggctcac cgacgagcgg cacggcgcgg ttcggtgatg ccacgatcct gccctgctgg
     6481 cgaagatcga ctctagctag aaatatttta tctgattaat aagatgatct tcttgagatc
     6541 gttttggtct gcgcgtaatc tcttgctctg aaaacgaaaa aaccgccttg cagggcggtt
     6601 ttcgaaggtt ctctgagcta ccaactcttt gaaccgaggt aactggcttg gaggagcgca
     6661 gtcaccaaaa cttgtccttt cagtttagcc ttaaccggcg catgacttca agactaactc
     6721 ctctaaatca attaccagtg gctgctgcca gtggtgcttt tgcatgtctt tccgggttgg
     6781 actcaagacg atagttaccg gataaggcgc agcggtcgaa ctgaacgggg ggttcgtgca
     6841 tacagtccag cttggagcga actgcctacc cggaactgag tgtcaggcgt ggaatgagac
     6901 aaacgcggcc ataacagcgg aatgacaccg gtaaaccgaa aggcaggaac aggagagcgc
     6961 acgagggagc cgccagggga aacgcctggt atctttatag tcctgtcggg tttcgccacc
     7021 actgatttga gcgtcagatt tcgtgatgct tgtcaggggg gcggagccta tggaaaaacg
     7081 gctttgccgc ggccctctca cttccctgtt aagtatcttc ctggcatctt ccaggaaatc
     7141 tccgccccgt tcgtaagcca tttccgctcg ccgcagtcga acgaccgagc gtagcgagtc
     7201 agtgagcgag gaagcggaat atatcctgta tcacatattc tgctgacgca ccggtgcagc
     7261 cttttttctc ctgccacatg aagcacttca ctgacaccct catcagtgcc aacatagtaa
     7321 gccagtatac actccgctag cgctgatgtc cggcggtgct tttgccgtta cgcaccaccc
     7381 cgtcagtagc tgaacaggag ggacagaatt aattccc
//
```
