## Supplementary material for "A protease and a lipoprotein jointly modulate the conserved ExoR-ExoS-ChvI signaling pathway critical in *Sinorhizobium meliloti* for symbiosis with legume hosts": SI File S1: plasmid sequences: pAD112.txt

```
LOCUS       pAD112                  9119 bp    DNA     circular SYN 27-JUL-2022
DEFINITION  pJQ200sk-del_chvI::hph
ACCESSION   pAD112
KEYWORDS    .
SOURCE      Unknown.
  ORGANISM  Unknown
            Unclassified.
REFERENCE   1  (bases 1 to 9119)
  AUTHORS   Self
  JOURNAL   Unpublished.
COMMENT     SECID/File created by SciEd Central, Scientific & Educational Software
COMMENT     SECNOTES|This plasmid is for replacing chvI (SMc02560) ORF with hph cassette (flanked by BamHI sites). Plasmids pVO205 and pAD111 were digested with BamHI. This linearized pAD111 and excised a cassette containing the hygromycin ORF and upstream 19S promoter out of pVO205. Hygromycin cassette was ligated into pAD111, creating pAD112.
FEATURES             Location/Qualifiers
     misc_feature    150..166
                     /gene="AJD 6 M13 Fwd/sequetech m13rev"
                     /SECDrawAs="Info only"
     misc_feature    203..223
                     /gene="AJD 5"
                     /SECDrawAs="Info only"
     misc_feature    218..223
                     /gene="MCS"
                     /SECDrawAs="Info only"
     misc_feature    224..931
                     /gene="pckA ORF"
                     /SECDrawAs="Info only"
     misc_feature    616..616
                     /gene="to G in AD111, AD112; silent mutation"
                     /SECDrawAs="Info only"
     CDS             complement (224..931)
                     /gene="pckA'"
                     /product="SMc02562"
                     /SECDrawAs="Gene"
     misc_feature    1273..1278
                     /gene="Introduced BamHI site"
                     /SECDrawAs="Info only"
     misc_feature    1291..1307
                     /gene="Inserted fragment from digest in AD112"
                     /SECDrawAs="Info only"
     misc_feature    1531..1680
                     /gene="19S Promoter"
                     /SECDrawAs="Info only"
     CDS             1531..1680
                     /gene="P19S"
                     /product="19S promoter"
                     /SECDrawAs="Gene"
     misc_feature    1729..1731
                     /gene="Start"
                     /SECDrawAs="Info only"
     CDS             1729..2754
                     /gene="hph"
                     /product="hygromycin B phosphotransferase"
                     /SECDrawAs="Gene"
     misc_feature    1732..2751
                     /gene="Hygromycin ORF"
                     /SECDrawAs="Info only"
     misc_feature    2752..2754
                     /gene="Stop"
                     /SECDrawAs="Info only"
     misc_feature    3046..3257
                     /gene="Rimes"
                     /SECDrawAs="Info only"
     misc_feature    3046..3257
                     /gene="RIMEs"
                     /product="SMc02628, SMc02625, SMc02626, SMc02627"
                     /SECDrawAs="Region"
     misc_feature    3189..3189
                     /gene="to T in AD111 and AD112"
                     /SECDrawAs="Info only"
     misc_feature    3360..4035
                     /gene="ExoS ORF"
                     /SECDrawAs="Info only"
     CDS             3360..4035
                     /gene="exoS'"
                     /product="SMc04446"
                     /SECDrawAs="Gene"
     misc_feature    4036..4062
                     /gene="AJD 16"
                     /SECDrawAs="Info only"
     misc_feature    4036..4071
                     /gene="MCS(1)"
                     /SECDrawAs="Info only"
     misc_feature    4111..4130
                     /gene="AJD 56 sequetech m13 fwd"
                     /SECDrawAs="Info only"
     CDS             4787..5413
                     /gene="GmR"
                     /product="gentamycin resistance"
                     /SECDrawAs="Gene"
     CDS             complement (5506..6930)
                     /gene="sacB"
                     /SECDrawAs="Gene"
ORIGIN      
        1 ctggcacgac aggtttcccg actggaaagc gggcagtgag cgcaacgcaa ttaatgtgag
       61 ttagctcact cattaggcac cccaggcttt acactttatg cttccggctc gtatgttgtg
      121 tggaattgtg agcggataac aatttcacac aggaaacagc tatgaccatg attacgccaa
      181 gctcgaaatt aaccctcact aaagggaaca aaagctggag ctcgccgaag aagatcgccg
      241 tgtcgccggc gggcccgaca ttggccgagc agtgcatcgg catcaccgac ttctcgggca
      301 gcaggtaatt gagaacggtg aaaaccgact tcttcatctc gcccgcatag gaagtaccgc
      361 cgatcagcac gaggccgttg gtcaggtcgc aggcgatgac cgtctcgctg cggcagccgt
      421 ggcgtacggg atcggccttg aagctcggca ggtcgatgat cgtgagcttc ggctgaaaag
      481 acggaagcgc ctcgcgctcc gggcggatca acagattgcg gatgaacagc gagtgccagg
      541 cgaactcggt aacgacgcgc gtcggcagcg cgttctccgg gtcggcaccg ccgacgaggt
      601 cctggacata cagcgacatg ccctttgcat gcgcgagcat gtcccgacga agaacctcga
      661 aatgctccgg cgaaatcgcg ctgttgttgt cccaccagat ctggtcggcc gtgttggcgt
      721 cgcgcacgac atacttgtcc ttgggcgagc ggcccgtgtg ctggccggtg cgggcgcaaa
      781 gcgcgccatg ggccgtcaat tcggcttcac cgcgggccag ggcttcttcg taaagctgcg
      841 ccgcctcgaa gttgtagcgg accaccgaca ggtcggaaaa tccgatcgat tccagtccga
      901 tagagggatt gcggctgccg agctcatcca tggtcaagct tccttcgtgt ttggccattg
      961 gcgttgaatt tcgtcggaac ataccggcaa ggctgaccca agacaagata gccaattcta
     1021 aaaggataat gaattcagta tattaatcga tttaaagaaa aatatgcatt ttttaatcgg
     1081 ttgaatcgca gcttccggaa acccacctgc gaggccaatt gcggggaaac cggatcaggt
     1141 gcttttgcac ttcgccacaa tttgttccac ctttatactc aagtaacgcg gccgtgactc
     1201 gcggttgccg cgattcttgc aacgcatctc gaagcgtctc ggcaaccggg cctcgaaacg
     1261 gagtagaata agggatcccc cgggctgcag gaattcgatt gctgcagaaa ggaattacca
     1321 cagcaatgac aaagagacat tggcggtaat aaatactata aagaaattca gtatttatct
     1381 aactcctgtt cattttctga ttaggacaga taatactcat ttcaagagtt ttgttaacct
     1441 taattacaaa ggagattcaa aacttggaag aaacatcaga tggcaagcat ggcttagcca
     1501 ctattcgttt gatgttgaac atattaaagg aaccgacaac cactttgcgg acttcctttc
     1561 aagagaattc aataaggtta attcctaatt gaaatccgaa gataagattc ccacacactt
     1621 gtggctgata tcaaaaaggt tactacctat ataaacacat ctctggagac tgagaaaatc
     1681 agacctccaa gctctagact ccttacaaca gatcccgggg ggcaagatat gaaaaagcct
     1741 gaactcaccg cgacgtctgt cgagaagttt ctgatcgaaa agttcgacag cgtctccgac
     1801 ctgatgcagc tctcggaggg cgaagaatct cgtgctttca gcttcgatgt aggagggcgt
     1861 ggatatgtcc tgcgggtaaa tagctgcgcc gatggtttct acaaagatcg ttatgtttat
     1921 cggcactttg catcggccgc gctcccgatt ccggaagtgc ttgacattgg ggaattcagc
     1981 gagagcctga cctattgcat ctcccgccgt gcacagggtg tcacgttgca agacctgcct
     2041 gaaaccgaac tgcccgctgt tctgcagccg gtcgcggagg ccatggatgc gatcgctgcg
     2101 gccgatctta gccagacgag cgggttcggc ccattcggac cgcaaggaat cggtcaatac
     2161 actacatggc gtgatttcat atgcgcgatt gctgatcccc atgtgtatca ctggcaaact
     2221 gtgatggacg acaccgtcag tgcgtccgtc gcgcaggctc tcgatgagct gatgctttgg
     2281 gccgaggact gccccgaagt ccggcacctc gtgcacgcgg atttcggctc caacaatgtc
     2341 ctgacggaca atggccgcat aacagcggtc attgactgga gcgaggcgat gttcggggat
     2401 tcccaatacg aggtcgccaa catcttcttc tggaggccgt ggttggcttg tatggagcag
     2461 cagacgcgct acttcgagcg gaggcatccg gagcttgcag gatcgccgcg gctccgggcg
     2521 tatatgctcc gcattggtct tgaccaactc tatcagagct tggttgacgg caatttcgat
     2581 gatgcagctt gggcgcaggg tcgatgcgac gcaatcgtcc gatccggagc cgggactgtc
     2641 gggcgtacac aaatcgcccg cagaagcgcg gccgtctgga ccgatggctg tgtagaagta
     2701 ctcgccgata gtggaaaccg acgccccagc actcgtccga gggcaaagga atagagtaga
     2761 tgccgaccga acaagagctg atttcgagaa cgcctcagcc agcaactcgc gcgagcctag
     2821 caaggcaaat gcgagagaac ggccttacgc ttggtggcac agttctcgtc cacagttcgc
     2881 taagctcgct cggctgggtc gcgggagggc cggtcgcagt gattcaggcc cttctggatt
     2941 gtgttggtcc ccagggcacg attgtccggg atctggatcc gggagcgagc cggcggattg
     3001 cggatcactc gtggccagcg ccgttgcgcc cgtgcccccc ttgttggatc acgatgtttt
     3061 taggtcgggt cgacctaaaa acatgaacgt gatcgactaa gaagttagcg ggatgcgggc
     3121 ggaaaaccgc acacagtttt cctcatcccg ctactgcatg tttcctttaa tcgtatccga
     3181 ttaaaggaca aaaacatgca gcagatcaaa gtgctacagt gacctttgcg cgtctggtaa
     3241 gacgcgcggc gctgtagcgc ttgcgcagca gcgccggctg gcgtagggca tcgcgggaac
     3301 gggcgaatgc gacaggcgac gcgggcagta gcgaacgtcg aatcgcggga gcgggagact
     3361 tggtagaagt cttgcagggc gatatcgaag aagcggaagg acgggcatcg acgctgcgcg
     3421 ggcagcggcg atgggcgcat ccctttacgc tgatccggcg cctgttcggc aatgcggtct
     3481 tctcgagcct cacgcggcgc atcgtcttct tcaacctggt ggcgctcgtg gtcctcgtcg
     3541 gcgggatcat gtatctcaac cagttccggg aaggtctgat cgacgcccgg gtggagagcc
     3601 ttctgacgca gggcgagatc atcgccggcg ccatctcggc ctccgcctcg gtggacacca
     3661 attcgatcac catcgatccg gaaaagctgc tcgaattgca ggccggtgaa agcatcacac
     3721 cgctgccgag cgacgaagac ctcgaattcc cgatcattca ggagcgcgtg gcgccggtct
     3781 tgagaagact gatctcgccg acacgcacgc gcgcgcgcct cttcgacgcc gatgccgacc
     3841 tgctgctcga ttcgcgccac ctctatagcg gcggacaggt gcttcgtttc gacctgccgc
     3901 cggtcgatcc ggaaagtccg agcctcgccg atgagttcgg cacctggttc aaccggctgc
     3961 tgcagccggg cgacctgccg ctctacaagg agccgccggg cggcaacggt tcgatctatc
     4021 cggaggtgat gaacgaagct tatcgatacc gtcgacctcg agggggggcc cggtacccaa
     4081 ttcgccctat agtgagtcgt attacaattc actggccgtc gttttacaac gtcgtgactg
     4141 ggaaaaccct ggcgttaccc aacttaatcg ccttgcagca catccccctt tcgccagggg
     4201 aattaattct gctcgcgcag cgtgggtgcc aagctctcgg gtaacatcaa ggcccgatcc
     4261 ttggagccct tgccctcccg cagcatgatc gtgccgtgat cgaaatccag accttgaccc
     4321 gcagttgcaa acccactgat ccgcatgccc gttccataca gaagctgggc gaacaaacga
     4381 tgctcgcctt ccagaaaacc gaggatgcga accacttcat ccggggtcag caccaccggc
     4441 aagcgccgcg acggccgagg tcttccgatc tcctgaagcc agggcagatc cgtgcacagc
     4501 accttgccgt agaagaacag cttggccgcc aatgcctgac gatgcgtgga gaccgaaacc
     4561 ttgcgctcgt tcgccagcca ggacagaaat gcctcgactt cgctgctgcc caaggttgcc
     4621 gggtgacgca caccgtggaa acggatgaag gcacgaaccc agttgacata agcctgttcg
     4681 gttcgtaaac tgtaatgcaa gtagcgtatg cgctcacgca actggtccag aaccttgacc
     4741 gaacgcagcg gtggtaacgg cgcagtggcg gttttcatgg cttgttatga ctgttttttt
     4801 gtacagtcta tgcctcgggc atccaagcag caagcgcgtt acgccgtggg tcgatgtttc
     4861 atgttatgga gcagcaacga tgttacgcag cagcaacgat gttacgcagc agggcagtcg
     4921 ccctaaaaca aagttaggtg gctcaagtat gggcatcatt cgcacatgta ggctcggccc
     4981 tgaccaagtc aaatccatgc gggctgctct tgatcttttc ggtagtgagt tcggagacgt
     5041 agccacctac tcccaacatc agccggactc cgattacctc gggaacttgc tccgtagtaa
     5101 gacattcatc gcgcttgctg ccttcgacca agaagcggtt gttggcgctc tcgcggctta
     5161 cgttctgccc aggtttgagc agccgcgtag tgagatctat atctatgatc tcgcagtctc
     5221 cggcgagcac cggaggcagg gcattgccac cgcgctcatc aatctcctca agcatgaggc
     5281 caacgcgctt ggtgcttatg tgatctacgt gcaagcagat tacggtgacg atcccgcagt
     5341 ggctctctat acaaagttgg gcatacggga agaagtgatg cactttgata tcgacccaag
     5401 taccgccacc taacaattcg ttcaagccga gatcggcttc ccggccgcgg agttgttcgg
     5461 taaattgtca caacgccgcg gccatcggca ttttcttttg cgtttttatt tgttaactgt
     5521 taattgtcct tgttcaagga tgctgtcttt gacaacagat gttttcttgc ctttgatgtt
     5581 cagcaggaag cttggcgcaa acgttgattg tttgtctgcg tagaatcctc tgtttgtcat
     5641 atagcttgta atcaccacga cattgtttcc tttcgcttga ggtacagcga agtgtgagta
     5701 agtaaaggtt acatcgttag gatcaagatc catttttaac acaaggccag ttttgttcag
     5761 cggcttgtat gggccagtta aagaattaga aacataacca agcatgtaaa tatcgttaga
     5821 cgaaatgccg tcaatcgtca tttttgatcc gcgggagtca gtgaacaggt accatttgcc
     5881 gttcatttta aagacgttcg cgcgttcaat ttcatctgtt actgtgttag atgcaatcag
     5941 cggtttcatc acttttttca gtgtgtaatc atcgtttagc tcaatcatac cgagagcgcc
     6001 gtttgctaac tcagccgtgc gttttttatc gctttgcaga agtttttgac tttcttgacg
     6061 gaagaatgat gtgcttttgc catagtatgc tttgttaaat aaagattctt cgccttggta
     6121 gccatcttca gttccagtgt ttgcttcaaa tactaagtat ttgtggcctt tatcttctac
     6181 gtagtgagga tctctcagcg tatggttgtc gcctgagctg tagttgcctt catcgatgaa
     6241 ctgctgtaca ttttgatacg tttttccgtc accgtcaaag attgatttat aatcctctac
     6301 accgttgatg ttcaaagagc tgtctgatgc tgatacgtta acttgtgcag ttgtcagtgt
     6361 ttgtttgccg taatgtttac cggagaaatc agtgtagaat aaacggattt ttccgtcaga
     6421 tgtaaatgtg gctgaacctg accattcttg tgtttggtct tttaggatag aatcatttgc
     6481 atcgaatttg tcgctgtctt taaagacgcg gccagcgttt ttccagctgt caatagaagt
     6541 ttcgccgact ttttgataga acatgtaaat cgatgtgtca tccgcatttt taggatctcc
     6601 ggctaatgca aagacgatgt ggtagccgcg atagtttgcg acagtgccgt cagcgttttg
     6661 taatggccag ctgtcccaaa cgtccaggcc ttttgcagaa gagatatttt taattgtgga
     6721 cgaatcgaat tcaggaactt gatatttttc atttttttgc tgttcaggga tttgcagcat
     6781 atcatggcgt gtaatatggg aaatgccgta tgtttcctta tatggctttt ggttcgtttc
     6841 tttcgcaaac gcttgagttg cgcctcctgc cagcagtgcg gtagtaaagg ttaatactgt
     6901 tgcttgtttt gcaaactttt tgatgttcat cgttcatgtc tcctttttta tgtactgtgt
     6961 tagcggtctg cttcttccag ccctcctgtt tgaagatggc aagttagtta cgcacaataa
     7021 aaaaagacct aaaatatgta aggggtgacg ccaaagtata cactttgccc tttacacatt
     7081 ttaggtcttg cctgctttat cagtaacaaa cccgcgcgat ttacttttcg acctcattct
     7141 attagactct cgtttggatt gcaactggtc tattttcctc ttttgtttga tagaaaatca
     7201 taaaaggatt tgcagactac gggcctaaag aactaaaaaa tctatctgtt tcttttcatt
     7261 ctctgtattt tttatagttt ctgttgcatg ggcataaagt tgccttttta atcacaattc
     7321 agaaaatatc ataatatctc atttcactaa ataatagtga acggcaggta tatgtgatgg
     7381 gttaaaaagg atcgatcctc tagctagagt cgatcgacat ccgccctcac cgccaggaac
     7441 gcaaccgcag cctcatcacg ccggcgcttc ttggccgcgc gggattcaac ccactcggcc
     7501 agctcgtcgg tgtagctctt tggcatcgtc tctcgcctgt cccctcagtt cagtaatttc
     7561 ctgcatttgc ctgtttccag tcggtagata ttccacaaaa cagcagggaa gcagcgcttt
     7621 tccgctgcat aaccctgctt cggggtcatt atagcgattt tttcggtata tccatccttt
     7681 ttcgcacgat atacaggatt ttgccaaagg gttcgcgtag actttccttg gtgtatccaa
     7741 cggcgtcagc cgggcaggat aggtgaagta ggcccacccg cgagcgggtg ttccttcttc
     7801 actgtccctt attcgcacct ggcggtgctc aacgggaatc ctgctctgcg aggctggccg
     7861 gctaccgccg gcgtaacaga tgagggcaag cggatggctg atgaaaccaa gccaaccagg
     7921 aagggcagcc cacctatcaa ggtgtactgc cttccagacg aacgaagagc gattgaggaa
     7981 aaggcggcgg cggccggcat gagctgtcgg cctacctgtc gcgtcggcca gggctacaaa
     8041 atcacgggcg tcgtggacta tgagcacgtc cgcgagctgg cccgcatcaa tggcgacctc
     8101 cccctgggcg gcctgctgaa actctggctc accgacgagc ggcacggcgc ggttcggtga
     8161 tgccacgatc ctgccctgct ggcgaagatc gactctagct agaaatattt tatctgatta
     8221 ataagatgat cttcttgaga tcgttttggt ctgcgcgtaa tctcttgctc tgaaaacgaa
     8281 aaaaccgcct tgcagggcgg ttttcgaagg ttctctgagc taccaactct ttgaaccgag
     8341 gtaactggct tggaggagcg cagtcaccaa aacttgtcct ttcagtttag ccttaaccgg
     8401 cgcatgactt caagactaac tcctctaaat caattaccag tggctgctgc cagtggtgct
     8461 tttgcatgtc tttccgggtt ggactcaaga cgatagttac cggataaggc gcagcggtcg
     8521 aactgaacgg ggggttcgtg catacagtcc agcttggagc gaactgccta cccggaactg
     8581 agtgtcaggc gtggaatgag acaaacgcgg ccataacagc ggaatgacac cggtaaaccg
     8641 aaaggcagga acaggagagc gcacgaggga gccgccaggg gaaacgcctg gtatctttat
     8701 agtcctgtcg ggtttcgcca ccactgattt gagcgtcaga tttcgtgatg cttgtcaggg
     8761 gggcggagcc tatggaaaaa cggctttgcc gcggccctct cacttccctg ttaagtatct
     8821 tcctggcatc ttccaggaaa tctccgcccc gttcgtaagc catttccgct cgccgcagtc
     8881 gaacgaccga gcgtagcgag tcagtgagcg aggaagcgga atatatcctg tatcacatat
     8941 tctgctgacg caccggtgca gccttttttc tcctgccaca tgaagcactt cactgacacc
     9001 ctcatcagtg ccaacatagt aagccagtat acactccgct agcgctgatg tccggcggtg
     9061 cttttgccgt tacgcaccac cccgtcagta gctgaacagg agggacagaa ttaattccc
//
```
