## Supplementary material for "A protease and a lipoprotein jointly modulate the conserved ExoR-ExoS-ChvI signaling pathway critical in *Sinorhizobium meliloti* for symbiosis with legume hosts": SI File S1: plasmid sequences: pJC382.txt

```
LOCUS       pJC382                  8128 bp    DNA     circular SYN 09-AUG-2022
DEFINITION  pJQ200sk-SMc02231..omega (for)
ACCESSION   pJC382
KEYWORDS    .
SOURCE      Unknown.
  ORGANISM  Unknown
            Unclassified.
REFERENCE   1  (bases 1 to 8128)
  AUTHORS   Self
  JOURNAL   Unpublished.
COMMENT     SECID/File created by SciEd Central, Scientific & Educational Software
COMMENT     SECNOTES|BamHI fragment containing omega cassette was inserted into BamHI site of pJC377; orientation of inserted aadA confirmed by restriction analysis
FEATURES             Location/Qualifiers
     CDS             30..536
                     /gene="'SMc02231"
                     /product="HYPOTHETICAL PROTEIN"
                     /SECDrawAs="Gene"
     CDS             1421..2212
                     /gene="aadA"
                     /product="aminoglycoside-3:adenyltransferase fusion"
                     /SECDrawAs="Gene"
     CDS             2930..3127
                     /gene="SMc02232'"
                     /product="HYPOTHETICAL TRANSMEMBRANE PROTEIN"
                     /SECDrawAs="Gene"
     CDS             3130..3379
                     /gene="'lacZa"
                     /product="PvuII fragment from pBluescriptIIKS"
                     /SECDrawAs="Gene"
     CDS             5569..6993
                     /gene="sacB"
                     /SECDrawAs="Gene"
     CDS             complement (7086..7712)
                     /gene="GmR"
                     /SECDrawAs="Gene"
ORIGIN      
        1 gcccagcttc tgtatggaac gggcatgcgg ccaaatggtt cgagaaagcc gccaatctcg
       61 gcgttcgcga cagccagttc aacctcgccg tcctctatgc gcggggcgac ggtctggccc
      121 gaaatctgga agattcctac aaatggtttg ctatcgcggc ccgcgacggt gacaaggatg
      181 cggcagaaaa gcgcgacgag atcgccaagg cgctgaagcc cgaggagctt tcgagtgcca
      241 aggcaaaagt cgacgcctgg aaggctcagc ctctcgacgc cgaggcgaac acggtggagg
      301 ttccggatgc ctgggtcggt ccaccgacca agacggccac cgtcgatatg accagagccg
      361 ttcgcaacat ccaggcgatc ctcaacaata acggcttcga tgccggcaag ccggacggcc
      421 aggtaggcca gaagacgact gccgccatca aggcctttca gaaatcggtc ggccaggagc
      481 cgaccggtga gatcaccgat gggctggtcc gggagctttt gaagcggaac agctgaaccg
      541 tttcagcgga tccggtgatt gattgagcaa gctttatgct tgtaaaccgt tttgtgaaaa
      601 aatttttaaa ataaaaaagg ggacctctag ggtccccaat taattagtaa tataatctat
      661 taaaggtcat tcaaaaggtc atccaccgga tcaattcccc tgctcgcgca ggctgggtgc
      721 caagctctcg ggtaacatca aggcccgatc cttggagccc ttgccctccc gcacgatgat
      781 cgtgccgtga tcgaaatcca gatccttgac ccgcagttgc aaaccctcac tgatccgcat
      841 gcccgttcca tacagaagct gggcgaacaa acgatgctcg ccttccagaa aaccgaggat
      901 gcgaaccact tcatccgggg tcagcaccac cggcaagcgc cgcgacggcc gaggtcttcc
      961 gatctcctga agccagggca gatccgtgca cagcaccttg ccgtagaaga acagcaaggc
     1021 cgccaatgcc tgacgatgcg tggagaccga aaccttgcgc tcgttcgcca gccaggacag
     1081 aaatgcctcg acttcgctgc tgcccaaggt tgccgggtga cgcacaccgt ggaaacggat
     1141 gaaggcacga acccagtgga cataagcctg ttcggttcgt aagctgtaat gcaagtagcg
     1201 tatgcgctca cgcaactggt ccagaacctt gaccgaacgc agcggtggta acggcgcagt
     1261 ggcggttttc atggcttgtt atgactgttt ttttggggta cagtctatgc ctcgggcatc
     1321 caagcagcaa gcgcgttacg ccgtgggtcg atgtttgatg ttatggagca gcaacgatgt
     1381 tacgcagcag ggcagtcgcc ctaaaacaaa gttaaacatc atgagggaag cggtgatcgc
     1441 cgaagtatcg actcaactat cagaggtagt tggcgtcatc gagcgccatc tcgaaccgac
     1501 gttgctggcc gtacatttgt acggctccgc agtggatggc ggcctgaagc cacacagtga
     1561 tattgatttg ctggttacgg tgaccgtaag gcttgatgaa acaacgcggc gagctttgat
     1621 caacgacctt ttggaaactt cggcttcccc tggagagagc gagattctcc gcgctgtaga
     1681 agtcaccatt gttgtgcacg acgacatcat tccgtggcgt tatccagcta agcgcgaact
     1741 gcaatttgga gaatggcagc gcaatgacat tcttgcaggt atcttcgagc cagccacgat
     1801 cgacattgat ctggctatct tgctgacaaa agcaagagaa catagcgttg ccttggtagg
     1861 tccagcggcg gaggaactct ttgatccggt tcctgaacag gatctatttg aggcgctaaa
     1921 tgaaacctta acgctatgga actcgccgcc cgactgggct ggcgatgagc gaaatgtagt
     1981 gcttacgttg tcccgcattt ggtacagcgc agtaaccggc aaaatcgcgc cgaaggatgt
     2041 cgctgccgac tgggcaatgg agcgcctgcc ggcccagtat cagcccgtca tacttgaagc
     2101 tagacaggct tatcttggac aagaagaaga tcgcttggcc tcgcgcgcag atcagttgga
     2161 agaatttgtc cactacgtga aaggcgagat caccaaggta gtcggcaaat aatgtctaac
     2221 aattcgttca agccgacgcc gcttcgcggc gcggcttaac tcaagcgtta gatgcactaa
     2281 gcacataatt gctcacagcc aaactatcag gtcaagtctg cttttattat ttttaagcgt
     2341 gcataataag ccctacacaa attgggagat atatcatgaa aggctggctt tttcttgtta
     2401 tcgcaatagt tggcgaagta atcgcaacat ccgcattaaa atctagcgag ggctttacta
     2461 agctgatccg gtggatgacc ttttgaatga cctttaatag attatattac taattaattg
     2521 gggaccctag aggtcccctt ttttatttta aaaatttttt cacaaaacgg tttacaagca
     2581 taaagcttgc tcaatcaatc accggatccg cgcatgtcgt ggtgccataa ggccgcaggc
     2641 gtgcctgcgg ggccgcgcat gtccctgaaa aggttgacag ctctggcccg ggagcgcatg
     2701 agagaaagtg tcgcccgttt ctccctcagg ggcgcgaacg gtccaccaat acatccccgt
     2761 ccgtggttga tcatgtacca cttcgaagga tagcgccgtg cgcctcttcg ggcgcgtgaa
     2821 gcttgagaat agtgaaacat tgcacaattc ctcaattgtt tgcggttagg aattgtggag
     2881 gagcaatttc cgcccgcact gcgggccgct ggcatatcga ggtgcggccg tgacggtcta
     2941 tctgcccatt gctgagttgt cggtgaacat cttcatcatt ctcggcatgg gcgcggccgt
     3001 cggttttctg tccggcatgt tcggcgtcgg cggcgggttt ctgatcacgc cgctcctgat
     3061 cttctacaat attccgcccg tcgtggcggt ggcgaccggc gccaaccagg tggtcgcctc
     3121 gtcgatacta gttctagagc ggccgccacc gcggtggagc tccagctttt gttcccttta
     3181 gtgagggtta atttcgagct tggcgtaatc atggtcatag ctgtttcctg tgtgaaattg
     3241 ttatccgctc acaattccac acaacatacg agccggaagc ataaagtgta aagcctgggg
     3301 tgcctaatga gtgagctaac tcacattaat tgcgttgcgc tcactgcccg ctttccagtc
     3361 gggaaacctg tcgtgccagg ggaattaatt ctgtccctcc tgttcagcta ctgacggggt
     3421 ggtgcgtaac ggcaaaagca ccgccggaca tcagcgctag cggagtgtat actggcttac
     3481 tatgttggca ctgatgaggg tgtcagtgaa gtgcttcatg tggcaggaga aaaaaggctg
     3541 caccggtgcg tcagcagaat atgtgataca ggatatattc cgcttcctcg ctcactgact
     3601 cgctacgctc ggtcgttcga ctgcggcgag cggaaatggc ttacgaacgg ggcggagatt
     3661 tcctggaaga tgccaggaag atacttaaca gggaagtgag agggccgcgg caaagccgtt
     3721 tttccatagg ctccgccccc ctgacaagca tcacgaaatc tgacgctcaa atcagtggtg
     3781 gcgaaacccg acaggactat aaagatacca ggcgtttccc ctggcggctc cctcgtgcgc
     3841 tctcctgttc ctgcctttcg gtttaccggt gtcattccgc tgttatggcc gcgtttgtct
     3901 cattccacgc ctgacactca gttccgggta ggcagttcgc tccaagctgg actgtatgca
     3961 cgaacccccc gttcagttcg accgctgcgc cttatccggt aactatcgtc ttgagtccaa
     4021 cccggaaaga catgcaaaag caccactggc agcagccact ggtaattgat ttagaggagt
     4081 tagtcttgaa gtcatgcgcc ggttaaggct aaactgaaag gacaagtttt ggtgactgcg
     4141 ctcctccaag ccagttacct cggttcaaag agttggtagc tcagagaacc ttcgaaaacc
     4201 gccctgcaag gcggtttttt cgttttcaga gcaagagatt acgcgcagac caaaacgatc
     4261 tcaagaagat catcttatta atcagataaa atatttctag ctagagtcga tcttcgccag
     4321 cagggcagga tcgtggcatc accgaaccgc gccgtgccgc tcgtcggtga gccagagttt
     4381 cagcaggccg cccaggggga ggtcgccatt gatgcgggcc agctcgcgga cgtgctcata
     4441 gtccacgacg cccgtgattt tgtagccctg gccgacgcga caggtaggcc gacagctcat
     4501 gccggccgcc gccgcctttt cctcaatcgc tcttcgttcg tctggaaggc agtacacctt
     4561 gataggtggg ctgcccttcc tggttggctt ggtttcatca gccatccgct tgccctcatc
     4621 tgttacgccg gcggtagccg gccagcctcg cagagcagga ttcccgttga gcaccgccag
     4681 gtgcgaataa gggacagtga agaaggaaca cccgctcgcg ggtgggccta cttcacctat
     4741 cctgcccggc tgacgccgtt ggatacacca aggaaagtct acgcgaaccc tttggcaaaa
     4801 tcctgtatat cgtgcgaaaa aggatggata taccgaaaaa atcgctataa tgaccccgaa
     4861 gcagggttat gcagcggaaa agcgctgctt ccctgctgtt ttgtggaata tctaccgact
     4921 ggaaacaggc aaatgcagga aattactgaa ctgaggggac aggcgagaga cgatgccaaa
     4981 gagctacacc gacgagctgg ccgagtgggt tgaatcccgc gcggccaaga agcgccggcg
     5041 tgatgaggct gcggttgcgt tcctggcggt gagggcggat gtcgatcgac tctagctaga
     5101 ggatcgatcc tttttaaccc atcacatata cctgccgttc actattattt agtgaaatga
     5161 gatattatga tattttctga attgtgatta aaaaggcaac tttatgccca tgcaacagaa
     5221 actataaaaa atacagagaa tgaaaagaaa cagatagatt ttttagttct ttaggcccgt
     5281 agtctgcaaa tccttttatg attttctatc aaacaaaaga ggaaaataga ccagttgcaa
     5341 tccaaacgag agtctaatag aatgaggtcg aaaagtaaat cgcgcgggtt tgttactgat
     5401 aaagcaggca agacctaaaa tgtgtaaagg gcaaagtgta tactttggcg tcacccctta
     5461 catattttag gtcttttttt attgtgcgta actaacttgc catcttcaaa caggagggct
     5521 ggaagaagca gaccgctaac acagtacata aaaaaggaga catgaacgat gaacatcaaa
     5581 aagtttgcaa aacaagcaac agtattaacc tttactaccg cactgctggc aggaggcgca
     5641 actcaagcgt ttgcgaaaga aacgaaccaa aagccatata aggaaacata cggcatttcc
     5701 catattacac gccatgatat gctgcaaatc cctgaacagc aaaaaaatga aaaatatcaa
     5761 gttcctgaat tcgattcgtc cacaattaaa aatatctctt ctgcaaaagg cctggacgtt
     5821 tgggacagct ggccattaca aaacgctgac ggcactgtcg caaactatcg cggctaccac
     5881 atcgtctttg cattagccgg agatcctaaa aatgcggatg acacatcgat ttacatgttc
     5941 tatcaaaaag tcggcgaaac ttctattgac agctggaaaa acgctggccg cgtctttaaa
     6001 gacagcgaca aattcgatgc aaatgattct atcctaaaag accaaacaca agaatggtca
     6061 ggttcagcca catttacatc tgacggaaaa atccgtttat tctacactga tttctccggt
     6121 aaacattacg gcaaacaaac actgacaact gcacaagtta acgtatcagc atcagacagc
     6181 tctttgaaca tcaacggtgt agaggattat aaatcaatct ttgacggtga cggaaaaacg
     6241 tatcaaaatg tacagcagtt catcgatgaa ggcaactaca gctcaggcga caaccatacg
     6301 ctgagagatc ctcactacgt agaagataaa ggccacaaat acttagtatt tgaagcaaac
     6361 actggaactg aagatggcta ccaaggcgaa gaatctttat ttaacaaagc atactatggc
     6421 aaaagcacat cattcttccg tcaagaaagt caaaaacttc tgcaaagcga taaaaaacgc
     6481 acggctgagt tagcaaacgg cgctctcggt atgattgagc taaacgatga ttacacactg
     6541 aaaaaagtga tgaaaccgct gattgcatct aacacagtaa cagatgaaat tgaacgcgcg
     6601 aacgtcttta aaatgaacgg caaatggtac ctgttcactg actcccgcgg atcaaaaatg
     6661 acgattgacg gcatttcgtc taacgatatt tacatgcttg gttatgtttc taattcttta
     6721 actggcccat acaagccgct gaacaaaact ggccttgtgt taaaaatgga tcttgatcct
     6781 aacgatgtaa cctttactta ctcacacttc gctgtacctc aagcgaaagg aaacaatgtc
     6841 gtggtgatta caagctatat gacaaacaga ggattctacg cagacaaaca atcaacgttt
     6901 gcgccaagct tcctgctgaa catcaaaggc aagaaaacat ctgttgtcaa agacagcatc
     6961 cttgaacaag gacaattaac agttaacaaa taaaaacgca aaagaaaatg ccgatggccg
     7021 cggcgttgtg acaatttacc gaacaactcc gcggccggga agccgatctc ggcttgaacg
     7081 aattgttagg tggcggtact tgggtcgata tcaaagtgca tcacttcttc ccgtatgccc
     7141 aactttgtat agagagccac tgcgggatcg tcaccgtaat ctgcttgcac gtagatcaca
     7201 taagcaccaa gcgcgttggc ctcatgcttg aggagattga tgagcgcggt ggcaatgccc
     7261 tgcctccggt gctcgccgga gactgcgaga tcatagatat agatctcact acgcggctgc
     7321 tcaaacctgg gcagaacgta agccgcgaga gcgccaacaa ccgcttcttg gtcgaaggca
     7381 gcaagcgcga tgaatgtctt actacggagc aagttcccga ggtaatcgga gtccggctga
     7441 tgttgggagt aggtggctac gtctccgaac tcactaccga aaagatcaag agcagcccgc
     7501 atggatttga cttggtcagg gccgagccta catgtgcgaa tgatgcccat acttgagcca
     7561 cctaactttg ttttagggcg actgccctgc tgcgtaacat cgttgctgct gcgtaacatc
     7621 gttgctgctc cataacatga aacatcgacc cacggcgtaa cgcgcttgct gcttggatgc
     7681 ccgaggcata gactgtacaa aaaaacagtc ataacaagcc atgaaaaccg ccactgcgcc
     7741 gttaccaccg ctgcgttcgg tcaaggttct ggaccagttg cgtgagcgca tacgctactt
     7801 gcattacagt ttacgaaccg aacaggctta tgtcaactgg gttcgtgcct tcatccgttt
     7861 ccacggtgtg cgtcacccgg caaccttggg cagcagcgaa gtcgaggcat ttctgtcctg
     7921 gctggcgaac gagcgcaagg tttcggtctc cacgcatcgt caggcattgg cggccaagct
     7981 gttcttctac ggcaaggtgc tgtgcacgga tctgccctgg cttcaggaga tcggaagacc
     8041 tcggccgtcg cggcgcttgc cggtggtgct gaccccggat gaagtggttc gcatcctcgg
     8101 ttttctggaa ggcgagcatc gtttgttc
//
```
