## Supplementary material for "A protease and a lipoprotein jointly modulate the conserved ExoR-ExoS-ChvI signaling pathway critical in *Sinorhizobium meliloti* for symbiosis with legume hosts": SI File S1: plasmid sequences: pJC440.txt

```
LOCUS       pJC440                  6195 bp    DNA     circular SYN 09-AUG-2022
DEFINITION  pJQ200SK-del_SMc03872
ACCESSION   pJC440
KEYWORDS    .
SOURCE      Unknown.
  ORGANISM  Unknown
            Unclassified.
REFERENCE   1  (bases 1 to 6195)
  AUTHORS   Self
  JOURNAL   Unpublished.
COMMENT     SECID/File created by SciEd Central, Scientific & Educational Software
COMMENT     SECNOTES|region 5' of SMc03872 amplified with primers SMc03872 -546
            F SphI and SMc03872 14R BamHI, digested with SphI and BamHI;
            region 3' of SMc03872 amplified with primers SMc03872 1428F BamHI 
            and SMc03872 +532R SpeI, digested with BamHI and SpeI;
            triple ligation of digested fragments into pJQ200SK cut with SphI 
            and SpeI;
            SMc03872 -546F SphI:
            TATGCATGCGAGATGCGGGCACTCATCAG
            SMc03872 14R BamHI:
            CGAGGATCCAAACCAGCCATTCATGACTG
            SMc03872 1428F BamHI:
            GTCGGATCCATCAATGCGATGCAGATCAC
            SMc03872 +532R SpeI:
            TATACTAGTCCTCTGCCCGACGAGCAGGT
            
FEATURES             Location/Qualifiers
     CDS             2190..3614
                     /gene="sacB"
                     /SECDrawAs="Gene"
     CDS             complement (3707..4333)
                     /gene="GmR"
                     /SECDrawAs="Gene"
     CDS             4778..4984
                     /gene="'ABC"
                     /product="ABC transporter ATP-binding protein"
                     /SECDrawAs="Gene"
     CDS             5324..5338
                     /gene="SMc03872'"
                     /product="hypothetical protein"
                     /SECDrawAs="Gene"
     CDS             5345..5410
                     /gene="'SMc03872"
                     /product="hypothetical protein"
                     /SECDrawAs="Gene"
     CDS             complement (5676..5942)
                     /gene="'rpoH2"
                     /product="RNA polymerase factor sigma-32"
                     /SECDrawAs="Gene"
     CDS             5946..6195
                     /gene="'lacZa"
                     /product="PvuII fragment from pBluescriptIIKS"
                     /SECDrawAs="Gene"
ORIGIN      
        1 gggaattaat tctgtccctc ctgttcagct actgacgggg tggtgcgtaa cggcaaaagc
       61 accgccggac atcagcgcta gcggagtgta tactggctta ctatgttggc actgatgagg
      121 gtgtcagtga agtgcttcat gtggcaggag aaaaaaggct gcaccggtgc gtcagcagaa
      181 tatgtgatac aggatatatt ccgcttcctc gctcactgac tcgctacgct cggtcgttcg
      241 actgcggcga gcggaaatgg cttacgaacg gggcggagat ttcctggaag atgccaggaa
      301 gatacttaac agggaagtga gagggccgcg gcaaagccgt ttttccatag gctccgcccc
      361 cctgacaagc atcacgaaat ctgacgctca aatcagtggt ggcgaaaccc gacaggacta
      421 taaagatacc aggcgtttcc cctggcggct ccctcgtgcg ctctcctgtt cctgcctttc
      481 ggtttaccgg tgtcattccg ctgttatggc cgcgtttgtc tcattccacg cctgacactc
      541 agttccgggt aggcagttcg ctccaagctg gactgtatgc acgaaccccc cgttcagttc
      601 gaccgctgcg ccttatccgg taactatcgt cttgagtcca acccggaaag acatgcaaaa
      661 gcaccactgg cagcagccac tggtaattga tttagaggag ttagtcttga agtcatgcgc
      721 cggttaaggc taaactgaaa ggacaagttt tggtgactgc gctcctccaa gccagttacc
      781 tcggttcaaa gagttggtag ctcagagaac cttcgaaaac cgccctgcaa ggcggttttt
      841 tcgttttcag agcaagagat tacgcgcaga ccaaaacgat ctcaagaaga tcatcttatt
      901 aatcagataa aatatttcta gctagagtcg atcttcgcca gcagggcagg atcgtggcat
      961 caccgaaccg cgccgtgccg ctcgtcggtg agccagagtt tcagcaggcc gcccaggggg
     1021 aggtcgccat tgatgcgggc cagctcgcgg acgtgctcat agtccacgac gcccgtgatt
     1081 ttgtagccct ggccgacgcg acaggtaggc cgacagctca tgccggccgc cgccgccttt
     1141 tcctcaatcg ctcttcgttc gtctggaagg cagtacacct tgataggtgg gctgcccttc
     1201 ctggttggct tggtttcatc agccatccgc ttgccctcat ctgttacgcc ggcggtagcc
     1261 ggccagcctc gcagagcagg attcccgttg agcaccgcca ggtgcgaata agggacagtg
     1321 aagaaggaac acccgctcgc gggtgggcct acttcaccta tcctgcccgg ctgacgccgt
     1381 tggatacacc aaggaaagtc tacgcgaacc ctttggcaaa atcctgtata tcgtgcgaaa
     1441 aaggatggat ataccgaaaa aatcgctata atgaccccga agcagggtta tgcagcggaa
     1501 aagcgctgct tccctgctgt tttgtggaat atctaccgac tggaaacagg caaatgcagg
     1561 aaattactga actgagggga caggcgagag acgatgccaa agagctacac cgacgagctg
     1621 gccgagtggg ttgaatcccg cgcggccaag aagcgccggc gtgatgaggc tgcggttgcg
     1681 ttcctggcgg tgagggcgga tgtcgatcga ctctagctag aggatcgatc ctttttaacc
     1741 catcacatat acctgccgtt cactattatt tagtgaaatg agatattatg atattttctg
     1801 aattgtgatt aaaaaggcaa ctttatgccc atgcaacaga aactataaaa aatacagaga
     1861 atgaaaagaa acagatagat tttttagttc tttaggcccg tagtctgcaa atccttttat
     1921 gattttctat caaacaaaag aggaaaatag accagttgca atccaaacga gagtctaata
     1981 gaatgaggtc gaaaagtaaa tcgcgcgggt ttgttactga taaagcaggc aagacctaaa
     2041 atgtgtaaag ggcaaagtgt atactttggc gtcacccctt acatatttta ggtctttttt
     2101 tattgtgcgt aactaacttg ccatcttcaa acaggagggc tggaagaagc agaccgctaa
     2161 cacagtacat aaaaaaggag acatgaacga tgaacatcaa aaagtttgca aaacaagcaa
     2221 cagtattaac ctttactacc gcactgctgg caggaggcgc aactcaagcg tttgcgaaag
     2281 aaacgaacca aaagccatat aaggaaacat acggcatttc ccatattaca cgccatgata
     2341 tgctgcaaat ccctgaacag caaaaaaatg aaaaatatca agttcctgaa ttcgattcgt
     2401 ccacaattaa aaatatctct tctgcaaaag gcctggacgt ttgggacagc tggccattac
     2461 aaaacgctga cggcactgtc gcaaactatc gcggctacca catcgtcttt gcattagccg
     2521 gagatcctaa aaatgcggat gacacatcga tttacatgtt ctatcaaaaa gtcggcgaaa
     2581 cttctattga cagctggaaa aacgctggcc gcgtctttaa agacagcgac aaattcgatg
     2641 caaatgattc tatcctaaaa gaccaaacac aagaatggtc aggttcagcc acatttacat
     2701 ctgacggaaa aatccgttta ttctacactg atttctccgg taaacattac ggcaaacaaa
     2761 cactgacaac tgcacaagtt aacgtatcag catcagacag ctctttgaac atcaacggtg
     2821 tagaggatta taaatcaatc tttgacggtg acggaaaaac gtatcaaaat gtacagcagt
     2881 tcatcgatga aggcaactac agctcaggcg acaaccatac gctgagagat cctcactacg
     2941 tagaagataa aggccacaaa tacttagtat ttgaagcaaa cactggaact gaagatggct
     3001 accaaggcga agaatcttta tttaacaaag catactatgg caaaagcaca tcattcttcc
     3061 gtcaagaaag tcaaaaactt ctgcaaagcg ataaaaaacg cacggctgag ttagcaaacg
     3121 gcgctctcgg tatgattgag ctaaacgatg attacacact gaaaaaagtg atgaaaccgc
     3181 tgattgcatc taacacagta acagatgaaa ttgaacgcgc gaacgtcttt aaaatgaacg
     3241 gcaaatggta cctgttcact gactcccgcg gatcaaaaat gacgattgac ggcatttcgt
     3301 ctaacgatat ttacatgctt ggttatgttt ctaattcttt aactggccca tacaagccgc
     3361 tgaacaaaac tggccttgtg ttaaaaatgg atcttgatcc taacgatgta acctttactt
     3421 actcacactt cgctgtacct caagcgaaag gaaacaatgt cgtggtgatt acaagctata
     3481 tgacaaacag aggattctac gcagacaaac aatcaacgtt tgcgccaagc ttcctgctga
     3541 acatcaaagg caagaaaaca tctgttgtca aagacagcat ccttgaacaa ggacaattaa
     3601 cagttaacaa ataaaaacgc aaaagaaaat gccgatggcc gcggcgttgt gacaatttac
     3661 cgaacaactc cgcggccggg aagccgatct cggcttgaac gaattgttag gtggcggtac
     3721 ttgggtcgat atcaaagtgc atcacttctt cccgtatgcc caactttgta tagagagcca
     3781 ctgcgggatc gtcaccgtaa tctgcttgca cgtagatcac ataagcacca agcgcgttgg
     3841 cctcatgctt gaggagattg atgagcgcgg tggcaatgcc ctgcctccgg tgctcgccgg
     3901 agactgcgag atcatagata tagatctcac tacgcggctg ctcaaacctg ggcagaacgt
     3961 aagccgcgag agcgccaaca accgcttctt ggtcgaaggc agcaagcgcg atgaatgtct
     4021 tactacggag caagttcccg aggtaatcgg agtccggctg atgttgggag taggtggcta
     4081 cgtctccgaa ctcactaccg aaaagatcaa gagcagcccg catggatttg acttggtcag
     4141 ggccgagcct acatgtgcga atgatgccca tacttgagcc acctaacttt gttttagggc
     4201 gactgccctg ctgcgtaaca tcgttgctgc tgcgtaacat cgttgctgct ccataacatg
     4261 aaacatcgac ccacggcgta acgcgcttgc tgcttggatg cccgaggcat agactgtaca
     4321 aaaaaacagt cataacaagc catgaaaacc gccactgcgc cgttaccacc gctgcgttcg
     4381 gtcaaggttc tggaccagtt gcgtgagcgc atacgctact tgcattacag tttacgaacc
     4441 gaacaggctt atgtcaactg ggttcgtgcc ttcatccgtt tccacggtgt gcgtcacccg
     4501 gcaaccttgg gcagcagcga agtcgaggca tttctgtcct ggctggcgaa cgagcgcaag
     4561 gtttcggtct ccacgcatcg tcaggcattg gcggccaagc tgttcttcta cggcaaggtg
     4621 ctgtgcacgg atctgccctg gcttcaggag atcggaagac ctcggccgtc gcggcgcttg
     4681 ccggtggtgc tgaccccgga tgaagtggtt cgcatcctcg gttttctgga aggcgagcat
     4741 cgtttgttcg cccagcttct gtatggaacg ggcatgcgag atgcgggcac tcatcagcga
     4801 tctgcacgag gaggaaggca acacgatact gatgatcaca catcatcccg atgacgtgag
     4861 ggcgctcgcc gacagcgttc tttttctcga ccggggccgg attgtcgccc atgatgaagt
     4921 cgatcggttc ctcgggcgcc gcgacatcgc tgcgatcaac cggttcctcg gcaacgaagg
     4981 atgacatatt gttcgcggcg gccgatccga cgccgggcga actaaattcg ccggacgcca
     5041 caatttgacc gccgcgccgt gcgaggcgcg ggagacacca gcgggtatct cgcaaaattc
     5101 gcgcatccgt tgctgcgata ccacggggca actatttcta ctggggtcgg ctaggcaggc
     5161 ggcgctgaaa tcggatacag cagaatcctg gctgaaacac ccgcgccggt gcaccgcatc
     5221 cggctgaaaa agtaggactt ttcgccgatt gcgatgaatg gcttcgagcc gcgggtcgcg
     5281 ccggcggatg gggacgggct gaggcatgat aaggcaggca gtcatgaatg gctggtttgg
     5341 atccatcaat gcgatgcaga tcacatcgac cgtcagaccc ggcgacaagg tgaagatcat
     5401 ttcggagtga ggcggcgcag gggctgcctc tcatcggact cgcggtgccg tttcgcctct
     5461 tactgcatgt ttcctttaat cgtatccgat taaaggacaa aaacatgcag cagatcaaag
     5521 tgctacagcg acctttgcgc gtctgataag acgagcggcg ctgtagtcgc tcaatggaga
     5581 actggcgagc ccaaggctcg tcccttcgcc ccgctcgcgg ggagaaggtg ccggcatgcg
     5641 gatgaggggc aaatgacctc gcgaagcctt acgcttcaat gcatcgacgc cgtcagcgcc
     5701 ggcgccttgg cggtgagcgc cgcacgaagt ttttcgagtg cgcgcgtctc gatctgccgc
     5761 acgcgctcct tcgatattcc aagcgcgacg ccgagctcct ccagcgtggc gccatcctcc
     5821 gtcaggcggc gggcgcgaat gatcttcatt tcacgctcgc tgagctctcc gagcgcgacc
     5881 tgcagccatc ggcgggcgcg ctcgccgtcg atcagatcgc tcacctgctc gtcgggcaga
     5941 ggactagttc tagagcggcc gccaccgcgg tggagctcca gcttttgttc cctttagtga
     6001 gggttaattt cgagcttggc gtaatcatgg tcatagctgt ttcctgtgtg aaattgttat
     6061 ccgctcacaa ttccacacaa catacgagcc ggaagcataa agtgtaaagc ctggggtgcc
     6121 taatgagtga gctaactcac attaattgcg ttgcgctcac tgcccgcttt ccagtcggga
     6181 aacctgtcgt gccag
//
```
