## Supplementary material for "A protease and a lipoprotein jointly modulate the conserved ExoR-ExoS-ChvI signaling pathway critical in *Sinorhizobium meliloti* for symbiosis with legume hosts": SI File S1: plasmid sequences: pJC472.txt

```
LOCUS       pJC472                  8156 bp    DNA     circular SYN 09-AUG-2022
DEFINITION  pCM130-Ptau
ACCESSION   pJC472
KEYWORDS    .
SOURCE      Unknown.
  ORGANISM  Unknown
            Unclassified.
REFERENCE   1  (bases 1 to 8156)
  AUTHORS   Self
  JOURNAL   Unpublished.
COMMENT     SECID/File created by SciEd Central, Scientific & Educational Software
COMMENT     SECNOTES|Ptau amplified with primers tauR 54R EcoRI and tauA -3R NB,
             cut with EcoRI and BamHI, and inserted into the same sites of pCM130;
            tauR 54R EcoRI
            GCTGAATTCTTTGGCTGGCCCGGTCAAGG
            tauA -3R NB
            AGCGGATCCATGGCGTTACCCTCTTTGGTTATGTC
FEATURES             Location/Qualifiers
     misc_feature    complement (1..464)
                     /gene="trrnB"
                     /product="rrnB terminator from E. coli"
                     /SECDrawAs="Region"
     CDS             complement (482..536)
                     /gene="tauR'"
                     /product="SMb21525; putative transcriptional regulator protein"
                     /SECDrawAs="Gene"
     CDS             693..695
                     /gene="tauA'"
                     /product="SMb21526; putative taurine uptake ABC transporter"
                     /SECDrawAs="Gene"
     CDS             745..1668
                     /gene="xylE"
                     /product="catechol 2,3-dioxygenase"
                     /SECDrawAs="Gene"
     misc_feature    complement (1703..2258)
                     /gene="colE1"
                     /product="ColE1 origin of replication"
                     /SECDrawAs="Region"
     misc_feature    complement (2726..3434)
                     /gene="oriV"
                     /product="IncP origin of replication"
                     /SECDrawAs="Region"
     CDS             3722..3838
                     /gene="traJ'"
                     /product="TraJ'"
                     /SECDrawAs="Gene"
     misc_feature    complement (3445..4183)
                     /gene="oriT"
                     /product="IncP origin of transfer"
                     /SECDrawAs="Region"
     CDS             4365..5513
                     /gene="trfA"
                     /product="trans-acting replication"
                     /SECDrawAs="Gene"
     CDS             complement (5744..6943)
                     /gene="tetA"
                     /product="TetA"
                     /SECDrawAs="Gene"
     CDS             7049..7714
                     /gene="tetR"
                     /product="TetR"
                     /SECDrawAs="Gene"
ORIGIN      
        1 tttcagcctg atacagatta aatcagaacg cagaagcggt ctgataaaac agaatttgcc
       61 tggcggcagt agcgcggtgg tcccacctga ccccatgccg aactcagaag tgaaacgccg
      121 tagcgccgat ggtagtgtgg ggtctcccca tgcgagagta gggaactgcc aggcatcaaa
      181 taaaacgaaa ggctcagtcg aaagactggg cctttcgttt tatctgttgt ttgtcggtga
      241 acgctctcct gagtaggaca aatccgccgg gagcggattt gaacgttgcg aagcaacggc
      301 ccggagggtg gcgggcagga cgcccgccat aaactgccag gcatcaaatt aagcagaagg
      361 ccatcctgac ggatggcctt tttgcgtttc tacaaactct tcctgtcgtc atatctacaa
      421 gccatccccc cacagatacg gtaaactagc ctcgtttttg catcaggaaa gcagggaatt
      481 ctttggctgg cccggtcaag gaaaaagatc gtttcggaga cggtcgagcc cgccattgtt
      541 cacctcgccc aactggactc atctaacttc ctatctggat ataaggcaat ccgaagcgtg
      601 ggcctatttc tattcagcaa gcaaagaccg tcattcaatg tacggcgcga ccccgcaaaa
      661 agcggggcga cataaccaaa gagggtaacg ccatggatcc tctagagtcg acctgcaggc
      721 atgcaagctt caggaggtga cgtcatgaac aaaggtgtaa tgcgaccggg ccatgtgcag
      781 ctgcgtgtac tggacatgag caaggccctg gaacactacg tcgagttgct gggcctgatc
      841 gagatggacc gtgacgacca gggccgtgtc tatctgaagg cttggaccga agtggataag
      901 ttttccctgg tgctacgcga ggctgacgag ccgggcatgg attttatggg tttcaaggtt
      961 gtggatgagg atgctctccg gcaactggag cgggatctga tggcatatgg ctgtgccgtt
     1021 gagcagctac ccgcaggtga actgaacagt tgtggccggc gcgtgcgctt ccaggccccc
     1081 tccgggcatc acttcgagtt gtatgcagac aaggaatata ctggaaagtg gggtttgaat
     1141 gacgtcaatc ccgaggcatg gccgcgcgat ctgaaaggta tggcggctgt gcgtttcgac
     1201 cacgccctca tgtatggcga cgaattgccg gcgacctatg acctgttcac caaggtgctc
     1261 ggtttctatc tggccgaaca ggtgctggac gaaaatggca cgcgcgtcgc ccagtttctc
     1321 agtctgtcga ccaaggccca cgacgtggcc ttcattcacc atccggaaaa aggccgcctc
     1381 catcatgtgt ccttccacct cgaaacctgg gaagacttgc ttcgcgccgc cgacctgatc
     1441 tccatgaccg acacatctat cgatatcggc ccaacccgcc acggcctcac tcacggcaag
     1501 accatctact tcttcgaccc gtccggtaac cgcaacgaag tgttctgcgg gggagattac
     1561 aactacccgg accacaaacc ggtgacctgg accaccgacc agctgggcaa ggcgatcttt
     1621 taccacgacc gcattctcaa cgaacgattc atgaccgtgc tcacctgatg gagctcccgg
     1681 gtaccatgtg agcaaaaggc cagcaaaagg ccaggaaccg taaaaaggcc gcgttgctgg
     1741 cgtttttcca taggctccgc ccccctgacg agcatcacaa aaatcgacgc tcaagtcaga
     1801 ggtggcgaaa cccgacagga ctataaagat accaggcgtt tccccctgga agctccctcg
     1861 tgcgctctcc tgttccgacc ctgccgctta ccggatacct gtccgccttt ctcccttcgg
     1921 gaagcgtggc gctttctcat agctcacgct gtaggtatct cagttcggtg taggtcgttc
     1981 gctccaagct gggctgtgtg cacgaacccc ccgttcagcc cgaccgctgc gccttatccg
     2041 gtaactatcg tcttgagtcc aacccggtaa gacacgactt atcgccactg gcagcagcca
     2101 ctggtaacag gattagcaga gcgaggtatg taggcggtgc tacagagttc ttgaagtggt
     2161 ggcctaacta cggctacact agaaggacag tatttggtat ctgcgctctg ctgaagccag
     2221 ttaccttcgg aaaaagagtt ggtagctctt gatccggcaa acaaaccacc gctggtagcg
     2281 gtggtttttt tgtttgcaag cagcagatta cgcgcagaaa aaaaggatct caagaagatc
     2341 ctttgatctt ttctacgggg tctgacgctc agtggaacga aaactcacgt taagggattt
     2401 tggtcatgag attatcaaaa aggatcttca cctagatcct tttaaattaa aaatgaagtt
     2461 ttaaatcaat ctaaagtata tatgagtaaa cttggtctga cagttaccaa tgcttaatca
     2521 gtgaggcacc tatctcagcg atctgtctat ttcgttcatc catagttgcc tgactccccg
     2581 tcgtgtagat aactacgata cgggagggct taccatctgg ccccagtgct gcaatgatac
     2641 cgcgagaccc acgctcaccg gctccagatt tatcagcaat aaaccagcca gccggaaggg
     2701 ccgagcgcag aagtggtcag cttggctgcc atttttgggg tgaggccgtt cgcggccgag
     2761 gggcgcagcc cctgggggga tgggaggccc gcgttagcgg gccgggaggg ttcgagaagg
     2821 gggggcaccc cccttcggcg tgcgcggtca cgcgcacagg gcgcagccct ggttaaaaac
     2881 aaggtttata aatattggtt taaaagcagg ttaaaagaca ggttagcggt ggccgaaaaa
     2941 cgggcggaaa cccttgcaaa tgctggattt tctgcctgtg gacagcccct caaatgtcaa
     3001 taggtgcgcc cctcatctgt cagcactctg cccctcaagt gtcaaggatc gcgcccctca
     3061 tctgtcagta gtcgcgcccc tcaagtgtca ataccgcagg gcacttatcc ccaggcttgt
     3121 ccacatcatc tgtgggaaac tcgcgtaaaa tcaggcgttt tcgccgattt gcgaggctgg
     3181 ccagctccac gtcgccggcc gaaatcgagc ctgcccctca tctgtcaacg ccgcgccggg
     3241 tgagtcggcc cctcaagtgt caacgtccgc ccctcatctg tcagtgaggg ccaagttttc
     3301 cgcgaggtat ccacaacgcc ggcggccgcg gtgtctcgca cacggcttcg acggcgtttc
     3361 tggcgcgttt gcagggccat agacggccgc cagcccagcg gcgagggcaa ccagcccggt
     3421 gagcgtcgga aagggtcgac ggatcttttc cgctgcataa ccctgcttcg gggtcattat
     3481 agcgattttt tcggtatatc catccttttt cgcacgatat acaggatttt gccaaagggt
     3541 tcgtgtagac tttccttggt gtatccaacg gcgtcagccg ggcaggatag gtgaagtagg
     3601 cccacccgcg agcgggtgtt ccttcttcac tgtcccttat tcgcacctgg cggtgctcaa
     3661 cgggaatcct gctctgcgag gctggccggc taccgccggc gtaacagatg agggcaagcg
     3721 gatggctgat gaaaccaagc caaccaggaa gggcagccca cctatcaagg tgtactgcct
     3781 tccagacgaa cgaagagcga ttgaggaaaa ggcggcggcg gccggcatga gcctgtaggc
     3841 ctacctgctg gccgtcggcc agggctacaa aatcacgggc gtcgtggact atgagcacgt
     3901 ccgcgagctg gcccgcatca atggcgacct gggccgcctg ggcggcctgc tgaaactctg
     3961 gctcaccgac gacccgcgca cggcgcggtt cggtgatgcc acgatcctcg ccctgctggc
     4021 gaagatcgaa gagaagcagg acgagcttgg caaggtcatg atgggcgtgg tccgcccgag
     4081 ggcagagcca tgactttttt agccgctaaa acggccgggg ggtgcgcgtg attgccaagc
     4141 acgtccccat gcgctccatc aagaagagcg acttcgcgga gctggtattc gtgcagggca
     4201 agattcggaa taccaagtac gagaaggacg gccagacggt ctacgggacc gacttcattg
     4261 ccgataaggt ggattatctg gacaccaagg caccaggcgg gtcaaatcag gaataagggc
     4321 acattgcccc ggcgtgagtc ggggcaatcc cgcaaggagg gtgaatgaat cggacgtttg
     4381 accggaaggc atacaggcaa gaactgatcg acgcggggtt ttccgccgag gatgccgaaa
     4441 ccatcgcaag ccgcaccgtc atgcgtgcgc cccgcgaaac cttccagtcc gtcggctcga
     4501 tggtccagca agctacggcc aagatcgagc gcgacagcgt gcaactggct ccccctgccc
     4561 tgcccgcgcc atcggccgcc gtggagcgtt cgcgtcgtct cgaacaggag gcggcaggtt
     4621 tggcgaagtc gatgaccatc gacacgcgag gaactatgac gaccaagaag cgaaaaaccg
     4681 ccggcgagga cctggcaaaa caggtcagcg aggccaagca ggccgcgttg ctgaaacaca
     4741 cgaagcagca gatcaaggaa atgcagcttt ccttgttcga tattgcgccg tggccggaca
     4801 cgatgcgagc gatgccaaac gacacggccc gctctgccct gttcaccacg cgcaacaaga
     4861 aaatcccgcg cgaggcgctg caaaacaagg tcattttcca cgtcaacaag gacgtgaaga
     4921 tcacctacac cggcgtcgag ctgcgggccg acgatgacga actggtgtgg cagcaggtgt
     4981 tggagtacgc gaagcgcacc cctatcggcg agccgatcac cttcacgttc tacgagcttt
     5041 gccaggacct gggctggtcg atcaatggcc ggtattacac gaaggccgag gaatgcctgt
     5101 cgcgcctaca ggcgacggcg atgggcttca cgtccgaccg cgttgggcac ctggaatcgg
     5161 tgtcgctgct gcaccgcttc cgcgtcctgg accgtggcaa gaaaacgtcc cgttgccagg
     5221 tcctgatcga cgaggaaatc gtcgtgctgt ttgctggcga ccactacacg aaattcatat
     5281 gggagaagta ccgcaagctg tcgccgacgg cccgacggat gttcgactat ttcagctcgc
     5341 accgggagcc gtacccgctc aagctggaaa ccttccgcct catgtgcgga tcggattcca
     5401 cccgcgtgaa gaagtggcgc gagcaggtcg gcgaagcctg cgaagagttg cgaggcagcg
     5461 gcctggtgga acacgcctgg gtcaatgatg acctggtgca ttgcaaacgc tagggccttg
     5521 tggggtcagt tccggctggg ggttcagcag ccagcgcttt actggcattt caggaacaag
     5581 cgggcactgc tcgacgcact tgcttcgctc agtatcgctc gggacgcacg gcgcgctcta
     5641 cgaactgccg ataaacagag gattaaaatt gacaattcta gggcgcgtat agcttgccgg
     5701 aagtcgcctt gacccgcatg gcataggcct atcgtttcca cgatcagcga tcggctcgtt
     5761 gccctgcgcc gctccaaagc ccgcgacgca gcgccggcag gcagagcaag tagagggcag
     5821 cgcctgcaat ccatgcccac ccgttccacg ttgttataga agccgcatag atcgccgtga
     5881 agaggagggg tccgacgatc gaggtcaggc tggtgagcgc cgccagtgag ccttgcagct
     5941 gcccctgacg ttcctcatcc acctgcctgg acaacattgc ttgcagcgcc ggcattccga
     6001 tgccacccga agcaagcagg accatgatcg ggaacgccat ccatccccgt gtcgcgaagg
     6061 caagcaggat gtagcctgtg ccgtcggcaa tcattccgag catgagtgcc cgcctttcgc
     6121 cgagccgggc ggctacaggg ccggtgatca ttgcctgggc gagtgaatgc agaatgccaa
     6181 atgcggcaag cgaaatgccg atcgtggtcg cgtcccagtg aaagcgatcc tcgccgaaaa
     6241 tgacccaaag cgcggccggc acctgtccga caagttgcat gatgaagaag accgccatca
     6301 gggcggcgac gacggtcatg ccccgggccc accggaacga agcgagcggg ttgagagcct
     6361 cccggcgtaa cggccggcgt tcgcctttgt gcgactccgg caaaaggaaa cagcccgtca
     6421 ggaaattgag gccgttcaag gctgccgcgg cgaagaacgg agcgtggggg gagaaaccgc
     6481 ccatcagccc accgagcaca ggtcccgcga ccatcccgaa cccgaaacag gcgctcatga
     6541 agccgaagtg ccgcgcgcgc tcatcgccat cagtgatatc ggcaatataa gcgccggcta
     6601 ccgccccagt cgccccggtg atgccggcca cgatccgccc gatatagaga acccaaagga
     6661 aaggcgctgt cgccatgatg gcgtagtcga cagtggcgcc ggccagcgag acgagcaaga
     6721 ttggccgccg cccgaaacga tccgacagcg cgcccagcac aggtgcgcag gcaaattgca
     6781 ccaacgcata cagcgccagc agaatgccat agtgggcggt gacgtcgttc gagtgaacca
     6841 gatcgcgcag gaggcccggc agcaccggca taatcaggcc gatgccgaca gcgtcgagcg
     6901 cgacagtgct cagaattacg atcaggggta tgttgggttt cacgtctggc ctccggacca
     6961 gcctccgctg gtccgattga acgcgcggat tctttatcac tgataagttg gtggacatat
     7021 tatgtttatc agtgataaag tgtcaatcat gacaaagttg cagccgaata cagtgatccg
     7081 tgccgccctg gacctgttga acgaggtcgg cgtagacggt ctgacgacac gcaaactggc
     7141 ggaacggttg ggggttcagc agccggcgct ttactggcac ttcaggaaca agcgggcgct
     7201 gctcgacgca ctggccgaag ccatgctggc ggagaatcat acgcattcgg tgccgagagc
     7261 cgacgacgac tggcgctcat ttctgatcgg gaatgcccgc agcttcaggc aggcgctgct
     7321 cgcctaccgc gatggcgcgc gcatccatgc cggcacgcga ccgggcgcac cgcagatgga
     7381 aacggccgac gcgcagcttc gcttcctctg cgaggcgggt ttttcggccg gggacgccgt
     7441 caatgcgctg atgacaatca gctacttcac tgttggggcc gtgcttgagg agcaggccgg
     7501 cgacagcgat gccggcgagc gcggcggcac cgttgaacag gctccgctct cgccgctgtt
     7561 gcgggccgcg atagacgcct tcgacgaagc cggtccggac gcagcgttcg agcagggact
     7621 cgcggtgatt gtcgatggat tggcgaaaag gaggctcgtt gtcaggaacg ttgaaggacc
     7681 gagaaagggt gctaagaaac cattattatc atgacattaa cctataaaaa taggcgtatc
     7741 acgaggccct ttcgtctcgc gcgtttcggt gatgacggtg aaaacctctg acacatgcag
     7801 ctcccggaga cggtcacagc ttgtctgtaa gcggatgccg ggagcagaca agcccgtcag
     7861 ggcgcgtcag cgggtgttgg cgggtgtcgg ggctggctta actatgcggc atcagagcag
     7921 attgtactga gagtgcacca tatgcggtgt gaaataccgc acagatgcgt aaggagaaaa
     7981 taccgcatca ggcgccattc gccattcagg ctgcgcaact gttgggaagg gcgatcggtg
     8041 cgggcctctt cgctattacg ccagctggcg aaagggggat gtgctgcaag gcgattaagt
     8101 tgggtaacgc cagggttttc ccagtcacga cgttgtaaaa cgacggccag tgaatt
//
```
