## Supplementary material for "A protease and a lipoprotein jointly modulate the conserved ExoR-ExoS-ChvI signaling pathway critical in *Sinorhizobium meliloti* for symbiosis with legume hosts": SI File S1: plasmid sequences: pJC473.txt

```
LOCUS       pJC473                  9596 bp    DNA     circular SYN 09-AUG-2022
DEFINITION  pCM130-tauR-Ptau
ACCESSION   pJC473
KEYWORDS    .
SOURCE      Unknown.
  ORGANISM  Unknown
            Unclassified.
REFERENCE   1  (bases 1 to 9596)
  AUTHORS   Self
  JOURNAL   Unpublished.
COMMENT     SECID/File created by SciEd Central, Scientific & Educational Software
COMMENT     SECNOTES|tauR-Ptau amplified with primers tauR +19R EcoRI and tauA -
            3R NB, cut with EcoRI and BamHI, and inserted into the same sites 
            of pCM130;
            tauR +19R EcoRI
            TCCGAATTCACCCTCTGCAAGGCTCATTC
            tauA -3R NB
            AGCGGATCCATGGCGTTACCCTCTTTGGTTATGTC
FEATURES             Location/Qualifiers
     misc_feature    complement (1..464)
                     /gene="trrnB"
                     /product="rrnB terminator from E. coli"
                     /SECDrawAs="Region"
     CDS             complement (501..1976)
                     /gene="tauR"
                     /product="SMb21525; putative transcriptional regulator protein"
                     /SECDrawAs="Gene"
     CDS             2133..2135
                     /gene="tauA'"
                     /product="SMb21526; putative taurine uptake ABC transporter"
                     /SECDrawAs="Gene"
     CDS             2185..3108
                     /gene="xylE"
                     /product="catechol 2,3-dioxygenase"
                     /SECDrawAs="Gene"
     misc_feature    complement (3143..3698)
                     /gene="colE1"
                     /product="ColE1 origin of replication"
                     /SECDrawAs="Region"
     misc_feature    complement (4166..4874)
                     /gene="oriV"
                     /product="IncP origin of replication"
                     /SECDrawAs="Region"
     CDS             5162..5278
                     /gene="traJ'"
                     /product="TraJ'"
                     /SECDrawAs="Gene"
     misc_feature    complement (4885..5623)
                     /gene="oriT"
                     /product="IncP origin of transfer"
                     /SECDrawAs="Region"
     CDS             5805..6953
                     /gene="trfA"
                     /product="trans-acting replication"
                     /SECDrawAs="Gene"
     CDS             complement (7184..8383)
                     /gene="tetA"
                     /product="TetA"
                     /SECDrawAs="Gene"
     CDS             8489..9154
                     /gene="tetR"
                     /product="TetR"
                     /SECDrawAs="Gene"
ORIGIN      
        1 tttcagcctg atacagatta aatcagaacg cagaagcggt ctgataaaac agaatttgcc
       61 tggcggcagt agcgcggtgg tcccacctga ccccatgccg aactcagaag tgaaacgccg
      121 tagcgccgat ggtagtgtgg ggtctcccca tgcgagagta gggaactgcc aggcatcaaa
      181 taaaacgaaa ggctcagtcg aaagactggg cctttcgttt tatctgttgt ttgtcggtga
      241 acgctctcct gagtaggaca aatccgccgg gagcggattt gaacgttgcg aagcaacggc
      301 ccggagggtg gcgggcagga cgcccgccat aaactgccag gcatcaaatt aagcagaagg
      361 ccatcctgac ggatggcctt tttgcgtttc tacaaactct tcctgtcgtc atatctacaa
      421 gccatccccc cacagatacg gtaaactagc ctcgtttttg catcaggaaa gcagggaatt
      481 caccctctgc aaggctcatt ctaaccccgc tccgcgatcc gcgccgcagt cagggccacg
      541 ccgtcggcta tgcggttgcg cgcgatcgac gagtagccca tgcggaagaa gcggcatggg
      601 ccgtcgtcct tcgggaagaa gggcgacccg gattcgatca gcacgccgtc ctttcgcaaa
      661 gcgttcatca gcaagtccgc atcgagacct tccggcccct cgatccagaa ggacgtgccg
      721 ccgaaagccg cagatccggc gatctccaat ccggcatccc ggagggcagc gtccatgatg
      781 atgtggcggc gatgatactc ctcgcgcatg cggtgcagca cggcatcata gtgtccgagc
      841 gccaggaaat aggcggccgt tctctggagg tgccccggcg gatgccgcaa catcaaggcc
      901 cgtagtgccc gcgcctcccg gatcacggca gccggcgcca ccagatagcc gagacgcagg
      961 ccgggaaaca acgacttgga gaaactgccg atgtagaaga cccggccgca gcggtcgaag
     1021 gccttgaggg ccggggaggg gggcgccaga aagctcatct cgaactcgta atcgtcctcg
     1081 acgattatga agtccttgga ggcggccgcc tcgagcaagg ccgcccgccg ttcgatcggc
     1141 atcgtcgcgc cggtcggcga atgatggctg ggcgtgacga acacggcatc gacctcttct
     1201 ggaagcgcgg cgggcggcag gccgtccttg tccacgtcga cgaaggtgat cccggcgccg
     1261 ctcaagcgaa gcgatgcact catgtcggga tggcaggggt tctcgcagac cgcatgggcg
     1321 ccctgacgca acaggagctg gatgacgatc cagagggcgt tctgcgcgcc caccgtcacc
     1381 aggatctcgt cggggttcgc gcggatgccg cggcccggca atgtgcgcga gcagatatag
     1441 ttgacaagct ggatgtcgtc cgccgccgcg aagtcgcccg ccatcagctc gaaatcctcg
     1501 cgcgccagcg cccgtcgcgc gcagtcgcgc caggccgtga ggtcgaacag cgacgggtcc
     1561 atctgaccgt ataggaacgg ataagggtag gttcgccagt cgaggggctt acgcatctgc
     1621 ttggccacga tgaaggtcga gcgcaacttg gccgaccagt cgatggcatc ggccgcagca
     1681 tgggcggcct gcatcgcgat ggctgtcgtt gggggcttgc cggccacacg gtagccgctc
     1741 cggttcgccg cctccacata gccctgggaa gcgagttcct gataggcgag cgttacggtg
     1801 atccgcgaaa tattcagata ggccgcaagc ttgcggctgg agggcaattg ggcgcccggc
     1861 gccaggcggc ccgacaatac ggccgaaacg atcgtttcgc ggatctgcgc ctgcaggccc
     1921 gtttggctgg cccggtcaag gaaaaagatc gtttcggaga cggtcgagcc cgccattgtt
     1981 cacctcgccc aactggactc atctaacttc ctatctggat ataaggcaat ccgaagcgtg
     2041 ggcctatttc tattcagcaa gcaaagaccg tcattcaatg tacggcgcga ccccgcaaaa
     2101 agcggggcga cataaccaaa gagggtaacg ccatggatcc tctagagtcg acctgcaggc
     2161 atgcaagctt caggaggtga cgtcatgaac aaaggtgtaa tgcgaccggg ccatgtgcag
     2221 ctgcgtgtac tggacatgag caaggccctg gaacactacg tcgagttgct gggcctgatc
     2281 gagatggacc gtgacgacca gggccgtgtc tatctgaagg cttggaccga agtggataag
     2341 ttttccctgg tgctacgcga ggctgacgag ccgggcatgg attttatggg tttcaaggtt
     2401 gtggatgagg atgctctccg gcaactggag cgggatctga tggcatatgg ctgtgccgtt
     2461 gagcagctac ccgcaggtga actgaacagt tgtggccggc gcgtgcgctt ccaggccccc
     2521 tccgggcatc acttcgagtt gtatgcagac aaggaatata ctggaaagtg gggtttgaat
     2581 gacgtcaatc ccgaggcatg gccgcgcgat ctgaaaggta tggcggctgt gcgtttcgac
     2641 cacgccctca tgtatggcga cgaattgccg gcgacctatg acctgttcac caaggtgctc
     2701 ggtttctatc tggccgaaca ggtgctggac gaaaatggca cgcgcgtcgc ccagtttctc
     2761 agtctgtcga ccaaggccca cgacgtggcc ttcattcacc atccggaaaa aggccgcctc
     2821 catcatgtgt ccttccacct cgaaacctgg gaagacttgc ttcgcgccgc cgacctgatc
     2881 tccatgaccg acacatctat cgatatcggc ccaacccgcc acggcctcac tcacggcaag
     2941 accatctact tcttcgaccc gtccggtaac cgcaacgaag tgttctgcgg gggagattac
     3001 aactacccgg accacaaacc ggtgacctgg accaccgacc agctgggcaa ggcgatcttt
     3061 taccacgacc gcattctcaa cgaacgattc atgaccgtgc tcacctgatg gagctcccgg
     3121 gtaccatgtg agcaaaaggc cagcaaaagg ccaggaaccg taaaaaggcc gcgttgctgg
     3181 cgtttttcca taggctccgc ccccctgacg agcatcacaa aaatcgacgc tcaagtcaga
     3241 ggtggcgaaa cccgacagga ctataaagat accaggcgtt tccccctgga agctccctcg
     3301 tgcgctctcc tgttccgacc ctgccgctta ccggatacct gtccgccttt ctcccttcgg
     3361 gaagcgtggc gctttctcat agctcacgct gtaggtatct cagttcggtg taggtcgttc
     3421 gctccaagct gggctgtgtg cacgaacccc ccgttcagcc cgaccgctgc gccttatccg
     3481 gtaactatcg tcttgagtcc aacccggtaa gacacgactt atcgccactg gcagcagcca
     3541 ctggtaacag gattagcaga gcgaggtatg taggcggtgc tacagagttc ttgaagtggt
     3601 ggcctaacta cggctacact agaaggacag tatttggtat ctgcgctctg ctgaagccag
     3661 ttaccttcgg aaaaagagtt ggtagctctt gatccggcaa acaaaccacc gctggtagcg
     3721 gtggtttttt tgtttgcaag cagcagatta cgcgcagaaa aaaaggatct caagaagatc
     3781 ctttgatctt ttctacgggg tctgacgctc agtggaacga aaactcacgt taagggattt
     3841 tggtcatgag attatcaaaa aggatcttca cctagatcct tttaaattaa aaatgaagtt
     3901 ttaaatcaat ctaaagtata tatgagtaaa cttggtctga cagttaccaa tgcttaatca
     3961 gtgaggcacc tatctcagcg atctgtctat ttcgttcatc catagttgcc tgactccccg
     4021 tcgtgtagat aactacgata cgggagggct taccatctgg ccccagtgct gcaatgatac
     4081 cgcgagaccc acgctcaccg gctccagatt tatcagcaat aaaccagcca gccggaaggg
     4141 ccgagcgcag aagtggtcag cttggctgcc atttttgggg tgaggccgtt cgcggccgag
     4201 gggcgcagcc cctgggggga tgggaggccc gcgttagcgg gccgggaggg ttcgagaagg
     4261 gggggcaccc cccttcggcg tgcgcggtca cgcgcacagg gcgcagccct ggttaaaaac
     4321 aaggtttata aatattggtt taaaagcagg ttaaaagaca ggttagcggt ggccgaaaaa
     4381 cgggcggaaa cccttgcaaa tgctggattt tctgcctgtg gacagcccct caaatgtcaa
     4441 taggtgcgcc cctcatctgt cagcactctg cccctcaagt gtcaaggatc gcgcccctca
     4501 tctgtcagta gtcgcgcccc tcaagtgtca ataccgcagg gcacttatcc ccaggcttgt
     4561 ccacatcatc tgtgggaaac tcgcgtaaaa tcaggcgttt tcgccgattt gcgaggctgg
     4621 ccagctccac gtcgccggcc gaaatcgagc ctgcccctca tctgtcaacg ccgcgccggg
     4681 tgagtcggcc cctcaagtgt caacgtccgc ccctcatctg tcagtgaggg ccaagttttc
     4741 cgcgaggtat ccacaacgcc ggcggccgcg gtgtctcgca cacggcttcg acggcgtttc
     4801 tggcgcgttt gcagggccat agacggccgc cagcccagcg gcgagggcaa ccagcccggt
     4861 gagcgtcgga aagggtcgac ggatcttttc cgctgcataa ccctgcttcg gggtcattat
     4921 agcgattttt tcggtatatc catccttttt cgcacgatat acaggatttt gccaaagggt
     4981 tcgtgtagac tttccttggt gtatccaacg gcgtcagccg ggcaggatag gtgaagtagg
     5041 cccacccgcg agcgggtgtt ccttcttcac tgtcccttat tcgcacctgg cggtgctcaa
     5101 cgggaatcct gctctgcgag gctggccggc taccgccggc gtaacagatg agggcaagcg
     5161 gatggctgat gaaaccaagc caaccaggaa gggcagccca cctatcaagg tgtactgcct
     5221 tccagacgaa cgaagagcga ttgaggaaaa ggcggcggcg gccggcatga gcctgtaggc
     5281 ctacctgctg gccgtcggcc agggctacaa aatcacgggc gtcgtggact atgagcacgt
     5341 ccgcgagctg gcccgcatca atggcgacct gggccgcctg ggcggcctgc tgaaactctg
     5401 gctcaccgac gacccgcgca cggcgcggtt cggtgatgcc acgatcctcg ccctgctggc
     5461 gaagatcgaa gagaagcagg acgagcttgg caaggtcatg atgggcgtgg tccgcccgag
     5521 ggcagagcca tgactttttt agccgctaaa acggccgggg ggtgcgcgtg attgccaagc
     5581 acgtccccat gcgctccatc aagaagagcg acttcgcgga gctggtattc gtgcagggca
     5641 agattcggaa taccaagtac gagaaggacg gccagacggt ctacgggacc gacttcattg
     5701 ccgataaggt ggattatctg gacaccaagg caccaggcgg gtcaaatcag gaataagggc
     5761 acattgcccc ggcgtgagtc ggggcaatcc cgcaaggagg gtgaatgaat cggacgtttg
     5821 accggaaggc atacaggcaa gaactgatcg acgcggggtt ttccgccgag gatgccgaaa
     5881 ccatcgcaag ccgcaccgtc atgcgtgcgc cccgcgaaac cttccagtcc gtcggctcga
     5941 tggtccagca agctacggcc aagatcgagc gcgacagcgt gcaactggct ccccctgccc
     6001 tgcccgcgcc atcggccgcc gtggagcgtt cgcgtcgtct cgaacaggag gcggcaggtt
     6061 tggcgaagtc gatgaccatc gacacgcgag gaactatgac gaccaagaag cgaaaaaccg
     6121 ccggcgagga cctggcaaaa caggtcagcg aggccaagca ggccgcgttg ctgaaacaca
     6181 cgaagcagca gatcaaggaa atgcagcttt ccttgttcga tattgcgccg tggccggaca
     6241 cgatgcgagc gatgccaaac gacacggccc gctctgccct gttcaccacg cgcaacaaga
     6301 aaatcccgcg cgaggcgctg caaaacaagg tcattttcca cgtcaacaag gacgtgaaga
     6361 tcacctacac cggcgtcgag ctgcgggccg acgatgacga actggtgtgg cagcaggtgt
     6421 tggagtacgc gaagcgcacc cctatcggcg agccgatcac cttcacgttc tacgagcttt
     6481 gccaggacct gggctggtcg atcaatggcc ggtattacac gaaggccgag gaatgcctgt
     6541 cgcgcctaca ggcgacggcg atgggcttca cgtccgaccg cgttgggcac ctggaatcgg
     6601 tgtcgctgct gcaccgcttc cgcgtcctgg accgtggcaa gaaaacgtcc cgttgccagg
     6661 tcctgatcga cgaggaaatc gtcgtgctgt ttgctggcga ccactacacg aaattcatat
     6721 gggagaagta ccgcaagctg tcgccgacgg cccgacggat gttcgactat ttcagctcgc
     6781 accgggagcc gtacccgctc aagctggaaa ccttccgcct catgtgcgga tcggattcca
     6841 cccgcgtgaa gaagtggcgc gagcaggtcg gcgaagcctg cgaagagttg cgaggcagcg
     6901 gcctggtgga acacgcctgg gtcaatgatg acctggtgca ttgcaaacgc tagggccttg
     6961 tggggtcagt tccggctggg ggttcagcag ccagcgcttt actggcattt caggaacaag
     7021 cgggcactgc tcgacgcact tgcttcgctc agtatcgctc gggacgcacg gcgcgctcta
     7081 cgaactgccg ataaacagag gattaaaatt gacaattcta gggcgcgtat agcttgccgg
     7141 aagtcgcctt gacccgcatg gcataggcct atcgtttcca cgatcagcga tcggctcgtt
     7201 gccctgcgcc gctccaaagc ccgcgacgca gcgccggcag gcagagcaag tagagggcag
     7261 cgcctgcaat ccatgcccac ccgttccacg ttgttataga agccgcatag atcgccgtga
     7321 agaggagggg tccgacgatc gaggtcaggc tggtgagcgc cgccagtgag ccttgcagct
     7381 gcccctgacg ttcctcatcc acctgcctgg acaacattgc ttgcagcgcc ggcattccga
     7441 tgccacccga agcaagcagg accatgatcg ggaacgccat ccatccccgt gtcgcgaagg
     7501 caagcaggat gtagcctgtg ccgtcggcaa tcattccgag catgagtgcc cgcctttcgc
     7561 cgagccgggc ggctacaggg ccggtgatca ttgcctgggc gagtgaatgc agaatgccaa
     7621 atgcggcaag cgaaatgccg atcgtggtcg cgtcccagtg aaagcgatcc tcgccgaaaa
     7681 tgacccaaag cgcggccggc acctgtccga caagttgcat gatgaagaag accgccatca
     7741 gggcggcgac gacggtcatg ccccgggccc accggaacga agcgagcggg ttgagagcct
     7801 cccggcgtaa cggccggcgt tcgcctttgt gcgactccgg caaaaggaaa cagcccgtca
     7861 ggaaattgag gccgttcaag gctgccgcgg cgaagaacgg agcgtggggg gagaaaccgc
     7921 ccatcagccc accgagcaca ggtcccgcga ccatcccgaa cccgaaacag gcgctcatga
     7981 agccgaagtg ccgcgcgcgc tcatcgccat cagtgatatc ggcaatataa gcgccggcta
     8041 ccgccccagt cgccccggtg atgccggcca cgatccgccc gatatagaga acccaaagga
     8101 aaggcgctgt cgccatgatg gcgtagtcga cagtggcgcc ggccagcgag acgagcaaga
     8161 ttggccgccg cccgaaacga tccgacagcg cgcccagcac aggtgcgcag gcaaattgca
     8221 ccaacgcata cagcgccagc agaatgccat agtgggcggt gacgtcgttc gagtgaacca
     8281 gatcgcgcag gaggcccggc agcaccggca taatcaggcc gatgccgaca gcgtcgagcg
     8341 cgacagtgct cagaattacg atcaggggta tgttgggttt cacgtctggc ctccggacca
     8401 gcctccgctg gtccgattga acgcgcggat tctttatcac tgataagttg gtggacatat
     8461 tatgtttatc agtgataaag tgtcaatcat gacaaagttg cagccgaata cagtgatccg
     8521 tgccgccctg gacctgttga acgaggtcgg cgtagacggt ctgacgacac gcaaactggc
     8581 ggaacggttg ggggttcagc agccggcgct ttactggcac ttcaggaaca agcgggcgct
     8641 gctcgacgca ctggccgaag ccatgctggc ggagaatcat acgcattcgg tgccgagagc
     8701 cgacgacgac tggcgctcat ttctgatcgg gaatgcccgc agcttcaggc aggcgctgct
     8761 cgcctaccgc gatggcgcgc gcatccatgc cggcacgcga ccgggcgcac cgcagatgga
     8821 aacggccgac gcgcagcttc gcttcctctg cgaggcgggt ttttcggccg gggacgccgt
     8881 caatgcgctg atgacaatca gctacttcac tgttggggcc gtgcttgagg agcaggccgg
     8941 cgacagcgat gccggcgagc gcggcggcac cgttgaacag gctccgctct cgccgctgtt
     9001 gcgggccgcg atagacgcct tcgacgaagc cggtccggac gcagcgttcg agcagggact
     9061 cgcggtgatt gtcgatggat tggcgaaaag gaggctcgtt gtcaggaacg ttgaaggacc
     9121 gagaaagggt gctaagaaac cattattatc atgacattaa cctataaaaa taggcgtatc
     9181 acgaggccct ttcgtctcgc gcgtttcggt gatgacggtg aaaacctctg acacatgcag
     9241 ctcccggaga cggtcacagc ttgtctgtaa gcggatgccg ggagcagaca agcccgtcag
     9301 ggcgcgtcag cgggtgttgg cgggtgtcgg ggctggctta actatgcggc atcagagcag
     9361 attgtactga gagtgcacca tatgcggtgt gaaataccgc acagatgcgt aaggagaaaa
     9421 taccgcatca ggcgccattc gccattcagg ctgcgcaact gttgggaagg gcgatcggtg
     9481 cgggcctctt cgctattacg ccagctggcg aaagggggat gtgctgcaag gcgattaagt
     9541 tgggtaacgc cagggttttc ccagtcacga cgttgtaaaa cgacggccag tgaatt
//
```
