## Supplementary material for "A protease and a lipoprotein jointly modulate the conserved ExoR-ExoS-ChvI signaling pathway critical in *Sinorhizobium meliloti* for symbiosis with legume hosts": SI File S1: plasmid sequences: pJC478.txt

```
LOCUS       pJC478                 10021 bp    DNA     circular SYN 09-AUG-2022
DEFINITION  pCM130-Ptau-uidA
ACCESSION   pJC478
KEYWORDS    .
SOURCE      Unknown.
  ORGANISM  Unknown
            Unclassified.
REFERENCE   1  (bases 1 to 10021)
  AUTHORS   Self
  JOURNAL   Unpublished.
COMMENT     SECID/File created by SciEd Central, Scientific & Educational Software
COMMENT     SECNOTES|NcoI-NheI fragment from pVO155 containing uidA inserted into pJC472 cut with NcoI and XbaI
FEATURES             Location/Qualifiers
     misc_feature    complement (1..464)
                     /gene="trrnB"
                     /product="rrnB terminator from E. coli"
                     /SECDrawAs="Region"
     CDS             complement (482..536)
                     /gene="tauR'"
                     /product="SMb21525; putative transcriptional regulator protein"
                     /SECDrawAs="Gene"
     CDS             693..2504
                     /gene="uidA"
                     /product="GUS"
                     /SECDrawAs="Gene"
     CDS             2610..3533
                     /gene="xylE"
                     /product="catechol 2,3-dioxygenase"
                     /SECDrawAs="Gene"
     misc_feature    complement (3568..4123)
                     /gene="colE1"
                     /product="ColE1 origin of replication"
                     /SECDrawAs="Region"
     misc_feature    complement (4591..5299)
                     /gene="oriV"
                     /product="IncP origin of replication"
                     /SECDrawAs="Region"
     CDS             5587..5703
                     /gene="traJ'"
                     /product="TraJ'"
                     /SECDrawAs="Gene"
     misc_feature    complement (5310..6048)
                     /gene="oriT"
                     /product="IncP origin of transfer"
                     /SECDrawAs="Region"
     CDS             6230..7378
                     /gene="trfA"
                     /product="trans-acting replication"
                     /SECDrawAs="Gene"
     CDS             complement (7609..8808)
                     /gene="tetA"
                     /product="TetA"
                     /SECDrawAs="Gene"
     CDS             8914..9579
                     /gene="tetR"
                     /product="TetR"
                     /SECDrawAs="Gene"
ORIGIN      
        1 tttcagcctg atacagatta aatcagaacg cagaagcggt ctgataaaac agaatttgcc
       61 tggcggcagt agcgcggtgg tcccacctga ccccatgccg aactcagaag tgaaacgccg
      121 tagcgccgat ggtagtgtgg ggtctcccca tgcgagagta gggaactgcc aggcatcaaa
      181 taaaacgaaa ggctcagtcg aaagactggg cctttcgttt tatctgttgt ttgtcggtga
      241 acgctctcct gagtaggaca aatccgccgg gagcggattt gaacgttgcg aagcaacggc
      301 ccggagggtg gcgggcagga cgcccgccat aaactgccag gcatcaaatt aagcagaagg
      361 ccatcctgac ggatggcctt tttgcgtttc tacaaactct tcctgtcgtc atatctacaa
      421 gccatccccc cacagatacg gtaaactagc ctcgtttttg catcaggaaa gcagggaatt
      481 ctttggctgg cccggtcaag gaaaaagatc gtttcggaga cggtcgagcc cgccattgtt
      541 cacctcgccc aactggactc atctaacttc ctatctggat ataaggcaat ccgaagcgtg
      601 ggcctatttc tattcagcaa gcaaagaccg tcattcaatg tacggcgcga ccccgcaaaa
      661 agcggggcga cataaccaaa gagggtaacg ccatggtccg tcctgtagaa accccaaccc
      721 gtgaaatcaa aaaactcgac ggcctgtggg cattcagtct ggatcgcgaa aactgtggaa
      781 ttgatcagcg ttggtgggaa agcgcgttac aagaaagccg ggcaattgct gtgccaggca
      841 gttttaacga tcagttcgcc gatgcagata ttcgtaatta tgcgggcaac gtctggtatc
      901 agcgcgaagt ctttataccg aaaggttggg caggccagcg tatcgtgctg cgtttcgatg
      961 cggtcactca ttacggcaaa gtgtgggtca ataatcagga agtgatggag catcagggcg
     1021 gctatacgcc atttgaagcc gatgtcacgc cgtatgttat tgccgggaaa agtgtacgta
     1081 tcaccgtttg tgtgaacaac gaactgaact ggcagactat cccgccggga atggtgatta
     1141 ccgacgaaaa cggcaagaaa aagcagtctt acttccatga tttctttaac tatgccggaa
     1201 tccatcgcag cgtaatgctc tacaccacgc cgaacacctg ggtggacgat atcaccgtgg
     1261 tgacgcatgt cgcgcaagac tgtaaccacg cgtctgttga ctggcaggtg gtggccaatg
     1321 gtgatgtcag cgttgaactg cgtgatgcgg atcaacaggt ggttgcaact ggacaaggca
     1381 ctagcgggac tttgcaagtg gtgaatccgc acctctggca accgggtgaa ggttatctct
     1441 atgaactgtg cgtcacagcc aaaagccaga cagagtgtga tatctacccg cttcgcgtcg
     1501 gcatccggtc agtggcagtg aagggccaac agttcctgat taaccacaaa ccgttctact
     1561 ttactggctt tggtcgtcat gaagatgcgg acttacgtgg caaaggattc gataacgtgc
     1621 tgatggtgca cgaccacgca ttaatggact ggattggggc caactcctac cgtacctcgc
     1681 attaccctta cgctgaagag atgctcgact gggcagatga acatggcatc gtggtgattg
     1741 atgaaactgc tgctgtcggc tttaacctct ctttaggcat tggtttcgaa gcgggcaaca
     1801 agccgaaaga actgtacagc gaagaggcag tcaacgggga aactcagcaa gcgcacttac
     1861 aggcgattaa agagctgata gcgcgtgaca aaaaccaccc aagcgtggtg atgtggagta
     1921 ttgccaacga accggatacc cgtccgcaag gtgcacggga atatttcgcg ccactggcgg
     1981 aagcaacgcg taaactcgac ccgacgcgtc cgatcacctg cgtcaatgta atgttctgcg
     2041 acgctcacac cgataccatc agcgatctct ttgatgtgct gtgcctgaac cgttattacg
     2101 gatggtatgt ccaaagcggc gatttggaaa cggcagagaa ggtactggaa aaagaacttc
     2161 tggcctggca ggagaaactg catcagccga ttatcatcac cgaatacggc gtggatacgt
     2221 tagccgggct gcactcaatg tacaccgaca tgtggagtga agagtatcag tgtgcatggc
     2281 tggatatgta tcaccgcgtc tttgatcgcg tcagcgccgt cgtcggtgaa caggtatgga
     2341 atttcgccga ttttgcgacc tcgcaaggca tattgcgcgt tggcggtaac aagaaaggga
     2401 tcttcactcg cgaccgcaaa ccgaagtcgg cggcttttct gctgcaaaaa cgctggactg
     2461 gcatgaactt cggtgaaaaa ccgcagcagg gaggcaaaca atgaatcaac aactctcctg
     2521 gcgcaccatc gtcggctaca gcctcggtgg ggaattcgat atcaagctag agtcgacctg
     2581 caggcatgca agcttcagga ggtgacgtca tgaacaaagg tgtaatgcga ccgggccatg
     2641 tgcagctgcg tgtactggac atgagcaagg ccctggaaca ctacgtcgag ttgctgggcc
     2701 tgatcgagat ggaccgtgac gaccagggcc gtgtctatct gaaggcttgg accgaagtgg
     2761 ataagttttc cctggtgcta cgcgaggctg acgagccggg catggatttt atgggtttca
     2821 aggttgtgga tgaggatgct ctccggcaac tggagcggga tctgatggca tatggctgtg
     2881 ccgttgagca gctacccgca ggtgaactga acagttgtgg ccggcgcgtg cgcttccagg
     2941 ccccctccgg gcatcacttc gagttgtatg cagacaagga atatactgga aagtggggtt
     3001 tgaatgacgt caatcccgag gcatggccgc gcgatctgaa aggtatggcg gctgtgcgtt
     3061 tcgaccacgc cctcatgtat ggcgacgaat tgccggcgac ctatgacctg ttcaccaagg
     3121 tgctcggttt ctatctggcc gaacaggtgc tggacgaaaa tggcacgcgc gtcgcccagt
     3181 ttctcagtct gtcgaccaag gcccacgacg tggccttcat tcaccatccg gaaaaaggcc
     3241 gcctccatca tgtgtccttc cacctcgaaa cctgggaaga cttgcttcgc gccgccgacc
     3301 tgatctccat gaccgacaca tctatcgata tcggcccaac ccgccacggc ctcactcacg
     3361 gcaagaccat ctacttcttc gacccgtccg gtaaccgcaa cgaagtgttc tgcgggggag
     3421 attacaacta cccggaccac aaaccggtga cctggaccac cgaccagctg ggcaaggcga
     3481 tcttttacca cgaccgcatt ctcaacgaac gattcatgac cgtgctcacc tgatggagct
     3541 cccgggtacc atgtgagcaa aaggccagca aaaggccagg aaccgtaaaa aggccgcgtt
     3601 gctggcgttt ttccataggc tccgcccccc tgacgagcat cacaaaaatc gacgctcaag
     3661 tcagaggtgg cgaaacccga caggactata aagataccag gcgtttcccc ctggaagctc
     3721 cctcgtgcgc tctcctgttc cgaccctgcc gcttaccgga tacctgtccg cctttctccc
     3781 ttcgggaagc gtggcgcttt ctcatagctc acgctgtagg tatctcagtt cggtgtaggt
     3841 cgttcgctcc aagctgggct gtgtgcacga accccccgtt cagcccgacc gctgcgcctt
     3901 atccggtaac tatcgtcttg agtccaaccc ggtaagacac gacttatcgc cactggcagc
     3961 agccactggt aacaggatta gcagagcgag gtatgtaggc ggtgctacag agttcttgaa
     4021 gtggtggcct aactacggct acactagaag gacagtattt ggtatctgcg ctctgctgaa
     4081 gccagttacc ttcggaaaaa gagttggtag ctcttgatcc ggcaaacaaa ccaccgctgg
     4141 tagcggtggt ttttttgttt gcaagcagca gattacgcgc agaaaaaaag gatctcaaga
     4201 agatcctttg atcttttcta cggggtctga cgctcagtgg aacgaaaact cacgttaagg
     4261 gattttggtc atgagattat caaaaaggat cttcacctag atccttttaa attaaaaatg
     4321 aagttttaaa tcaatctaaa gtatatatga gtaaacttgg tctgacagtt accaatgctt
     4381 aatcagtgag gcacctatct cagcgatctg tctatttcgt tcatccatag ttgcctgact
     4441 ccccgtcgtg tagataacta cgatacggga gggcttacca tctggcccca gtgctgcaat
     4501 gataccgcga gacccacgct caccggctcc agatttatca gcaataaacc agccagccgg
     4561 aagggccgag cgcagaagtg gtcagcttgg ctgccatttt tggggtgagg ccgttcgcgg
     4621 ccgaggggcg cagcccctgg ggggatggga ggcccgcgtt agcgggccgg gagggttcga
     4681 gaaggggggg cacccccctt cggcgtgcgc ggtcacgcgc acagggcgca gccctggtta
     4741 aaaacaaggt ttataaatat tggtttaaaa gcaggttaaa agacaggtta gcggtggccg
     4801 aaaaacgggc ggaaaccctt gcaaatgctg gattttctgc ctgtggacag cccctcaaat
     4861 gtcaataggt gcgcccctca tctgtcagca ctctgcccct caagtgtcaa ggatcgcgcc
     4921 cctcatctgt cagtagtcgc gcccctcaag tgtcaatacc gcagggcact tatccccagg
     4981 cttgtccaca tcatctgtgg gaaactcgcg taaaatcagg cgttttcgcc gatttgcgag
     5041 gctggccagc tccacgtcgc cggccgaaat cgagcctgcc cctcatctgt caacgccgcg
     5101 ccgggtgagt cggcccctca agtgtcaacg tccgcccctc atctgtcagt gagggccaag
     5161 ttttccgcga ggtatccaca acgccggcgg ccgcggtgtc tcgcacacgg cttcgacggc
     5221 gtttctggcg cgtttgcagg gccatagacg gccgccagcc cagcggcgag ggcaaccagc
     5281 ccggtgagcg tcggaaaggg tcgacggatc ttttccgctg cataaccctg cttcggggtc
     5341 attatagcga ttttttcggt atatccatcc tttttcgcac gatatacagg attttgccaa
     5401 agggttcgtg tagactttcc ttggtgtatc caacggcgtc agccgggcag gataggtgaa
     5461 gtaggcccac ccgcgagcgg gtgttccttc ttcactgtcc cttattcgca cctggcggtg
     5521 ctcaacggga atcctgctct gcgaggctgg ccggctaccg ccggcgtaac agatgagggc
     5581 aagcggatgg ctgatgaaac caagccaacc aggaagggca gcccacctat caaggtgtac
     5641 tgccttccag acgaacgaag agcgattgag gaaaaggcgg cggcggccgg catgagcctg
     5701 taggcctacc tgctggccgt cggccagggc tacaaaatca cgggcgtcgt ggactatgag
     5761 cacgtccgcg agctggcccg catcaatggc gacctgggcc gcctgggcgg cctgctgaaa
     5821 ctctggctca ccgacgaccc gcgcacggcg cggttcggtg atgccacgat cctcgccctg
     5881 ctggcgaaga tcgaagagaa gcaggacgag cttggcaagg tcatgatggg cgtggtccgc
     5941 ccgagggcag agccatgact tttttagccg ctaaaacggc cggggggtgc gcgtgattgc
     6001 caagcacgtc cccatgcgct ccatcaagaa gagcgacttc gcggagctgg tattcgtgca
     6061 gggcaagatt cggaatacca agtacgagaa ggacggccag acggtctacg ggaccgactt
     6121 cattgccgat aaggtggatt atctggacac caaggcacca ggcgggtcaa atcaggaata
     6181 agggcacatt gccccggcgt gagtcggggc aatcccgcaa ggagggtgaa tgaatcggac
     6241 gtttgaccgg aaggcataca ggcaagaact gatcgacgcg gggttttccg ccgaggatgc
     6301 cgaaaccatc gcaagccgca ccgtcatgcg tgcgccccgc gaaaccttcc agtccgtcgg
     6361 ctcgatggtc cagcaagcta cggccaagat cgagcgcgac agcgtgcaac tggctccccc
     6421 tgccctgccc gcgccatcgg ccgccgtgga gcgttcgcgt cgtctcgaac aggaggcggc
     6481 aggtttggcg aagtcgatga ccatcgacac gcgaggaact atgacgacca agaagcgaaa
     6541 aaccgccggc gaggacctgg caaaacaggt cagcgaggcc aagcaggccg cgttgctgaa
     6601 acacacgaag cagcagatca aggaaatgca gctttccttg ttcgatattg cgccgtggcc
     6661 ggacacgatg cgagcgatgc caaacgacac ggcccgctct gccctgttca ccacgcgcaa
     6721 caagaaaatc ccgcgcgagg cgctgcaaaa caaggtcatt ttccacgtca acaaggacgt
     6781 gaagatcacc tacaccggcg tcgagctgcg ggccgacgat gacgaactgg tgtggcagca
     6841 ggtgttggag tacgcgaagc gcacccctat cggcgagccg atcaccttca cgttctacga
     6901 gctttgccag gacctgggct ggtcgatcaa tggccggtat tacacgaagg ccgaggaatg
     6961 cctgtcgcgc ctacaggcga cggcgatggg cttcacgtcc gaccgcgttg ggcacctgga
     7021 atcggtgtcg ctgctgcacc gcttccgcgt cctggaccgt ggcaagaaaa cgtcccgttg
     7081 ccaggtcctg atcgacgagg aaatcgtcgt gctgtttgct ggcgaccact acacgaaatt
     7141 catatgggag aagtaccgca agctgtcgcc gacggcccga cggatgttcg actatttcag
     7201 ctcgcaccgg gagccgtacc cgctcaagct ggaaaccttc cgcctcatgt gcggatcgga
     7261 ttccacccgc gtgaagaagt ggcgcgagca ggtcggcgaa gcctgcgaag agttgcgagg
     7321 cagcggcctg gtggaacacg cctgggtcaa tgatgacctg gtgcattgca aacgctaggg
     7381 ccttgtgggg tcagttccgg ctgggggttc agcagccagc gctttactgg catttcagga
     7441 acaagcgggc actgctcgac gcacttgctt cgctcagtat cgctcgggac gcacggcgcg
     7501 ctctacgaac tgccgataaa cagaggatta aaattgacaa ttctagggcg cgtatagctt
     7561 gccggaagtc gccttgaccc gcatggcata ggcctatcgt ttccacgatc agcgatcggc
     7621 tcgttgccct gcgccgctcc aaagcccgcg acgcagcgcc ggcaggcaga gcaagtagag
     7681 ggcagcgcct gcaatccatg cccacccgtt ccacgttgtt atagaagccg catagatcgc
     7741 cgtgaagagg aggggtccga cgatcgaggt caggctggtg agcgccgcca gtgagccttg
     7801 cagctgcccc tgacgttcct catccacctg cctggacaac attgcttgca gcgccggcat
     7861 tccgatgcca cccgaagcaa gcaggaccat gatcgggaac gccatccatc cccgtgtcgc
     7921 gaaggcaagc aggatgtagc ctgtgccgtc ggcaatcatt ccgagcatga gtgcccgcct
     7981 ttcgccgagc cgggcggcta cagggccggt gatcattgcc tgggcgagtg aatgcagaat
     8041 gccaaatgcg gcaagcgaaa tgccgatcgt ggtcgcgtcc cagtgaaagc gatcctcgcc
     8101 gaaaatgacc caaagcgcgg ccggcacctg tccgacaagt tgcatgatga agaagaccgc
     8161 catcagggcg gcgacgacgg tcatgccccg ggcccaccgg aacgaagcga gcgggttgag
     8221 agcctcccgg cgtaacggcc ggcgttcgcc tttgtgcgac tccggcaaaa ggaaacagcc
     8281 cgtcaggaaa ttgaggccgt tcaaggctgc cgcggcgaag aacggagcgt ggggggagaa
     8341 accgcccatc agcccaccga gcacaggtcc cgcgaccatc ccgaacccga aacaggcgct
     8401 catgaagccg aagtgccgcg cgcgctcatc gccatcagtg atatcggcaa tataagcgcc
     8461 ggctaccgcc ccagtcgccc cggtgatgcc ggccacgatc cgcccgatat agagaaccca
     8521 aaggaaaggc gctgtcgcca tgatggcgta gtcgacagtg gcgccggcca gcgagacgag
     8581 caagattggc cgccgcccga aacgatccga cagcgcgccc agcacaggtg cgcaggcaaa
     8641 ttgcaccaac gcatacagcg ccagcagaat gccatagtgg gcggtgacgt cgttcgagtg
     8701 aaccagatcg cgcaggaggc ccggcagcac cggcataatc aggccgatgc cgacagcgtc
     8761 gagcgcgaca gtgctcagaa ttacgatcag gggtatgttg ggtttcacgt ctggcctccg
     8821 gaccagcctc cgctggtccg attgaacgcg cggattcttt atcactgata agttggtgga
     8881 catattatgt ttatcagtga taaagtgtca atcatgacaa agttgcagcc gaatacagtg
     8941 atccgtgccg ccctggacct gttgaacgag gtcggcgtag acggtctgac gacacgcaaa
     9001 ctggcggaac ggttgggggt tcagcagccg gcgctttact ggcacttcag gaacaagcgg
     9061 gcgctgctcg acgcactggc cgaagccatg ctggcggaga atcatacgca ttcggtgccg
     9121 agagccgacg acgactggcg ctcatttctg atcgggaatg cccgcagctt caggcaggcg
     9181 ctgctcgcct accgcgatgg cgcgcgcatc catgccggca cgcgaccggg cgcaccgcag
     9241 atggaaacgg ccgacgcgca gcttcgcttc ctctgcgagg cgggtttttc ggccggggac
     9301 gccgtcaatg cgctgatgac aatcagctac ttcactgttg gggccgtgct tgaggagcag
     9361 gccggcgaca gcgatgccgg cgagcgcggc ggcaccgttg aacaggctcc gctctcgccg
     9421 ctgttgcggg ccgcgataga cgccttcgac gaagccggtc cggacgcagc gttcgagcag
     9481 ggactcgcgg tgattgtcga tggattggcg aaaaggaggc tcgttgtcag gaacgttgaa
     9541 ggaccgagaa agggtgctaa gaaaccatta ttatcatgac attaacctat aaaaataggc
     9601 gtatcacgag gccctttcgt ctcgcgcgtt tcggtgatga cggtgaaaac ctctgacaca
     9661 tgcagctccc ggagacggtc acagcttgtc tgtaagcgga tgccgggagc agacaagccc
     9721 gtcagggcgc gtcagcgggt gttggcgggt gtcggggctg gcttaactat gcggcatcag
     9781 agcagattgt actgagagtg caccatatgc ggtgtgaaat accgcacaga tgcgtaagga
     9841 gaaaataccg catcaggcgc cattcgccat tcaggctgcg caactgttgg gaagggcgat
     9901 cggtgcgggc ctcttcgcta ttacgccagc tggcgaaagg gggatgtgct gcaaggcgat
     9961 taagttgggt aacgccaggg ttttcccagt cacgacgttg taaaacgacg gccagtgaat
    10021 t
//
```
