## Supplementary material for "A protease and a lipoprotein jointly modulate the conserved ExoR-ExoS-ChvI signaling pathway critical in *Sinorhizobium meliloti* for symbiosis with legume hosts": SI File S1: plasmid sequences: pJC540.txt

```
LOCUS       pJC540                  7191 bp    DNA     circular SYN 09-AUG-2022
DEFINITION  pVO155-PexoR (region upstream of SMc02078)
ACCESSION   pJC540
KEYWORDS    .
SOURCE      Unknown.
  ORGANISM  Unknown
            Unclassified.
REFERENCE   1  (bases 1 to 7191)
  AUTHORS   Self
  JOURNAL   Unpublished.
COMMENT     SECID/File created by SciEd Central, Scientific & Educational Software
COMMENT     SECNOTES|insert amplified with primers SMc02078 -559F BamHI and SMc0
            2078 42R XbaI, digested with BamHI and XbaI, and inserted into the 
            same sites of pVO155;
            SMc02078 -559f BamHI
            AATGGATCCGGCACAGGCGTTTCCTATAC 
            SMc02078 42R XbaI
            CTATCTAGACAAGCACCGCAACCCTAAGC 
FEATURES             Location/Qualifiers
     CDS             31..58
                     /gene="trp T"
                     /product="trp terminator"
                     /SECDrawAs="Gene"
     CDS             96..284
                     /gene="'PUTATIVE"
                     /product="PUTATIVE OUTER MEMBRANE PROTEIN"
                     /SECDrawAs="Gene"
     CDS             655..697
                     /gene="exoR'"
                     /product="EXOPOLYSACCHARIDE BIOSYNTHESIS REGULATORY PROTEIN"
                     /SECDrawAs="Gene"
     CDS             715..2526
                     /gene="uidA"
                     /product="GUS"
                     /SECDrawAs="Gene"
     CDS             2946..3740
                     /gene="neo"
                     /product="neomycin resistance"
                     /SECDrawAs="Gene"
     misc_feature    5055..5357
                     /gene="oriT"
                     /SECDrawAs="Region"
     CDS             5517..6377
                     /gene="bla"
                     /product="ampicillin resistance"
                     /SECDrawAs="Gene"
ORIGIN      
        1 aagcttgcat gcctgcaggt cgagatcccc agcccgccta atgagcgggc ttttttttgg
       61 tcgacaccgg tcacgtgcct aggactagtg gatccggcac aggcgtttcc tatacgccga
      121 ccgaaaatgt ggaaatccgt ctcgccggtg tcgtcggtat cctgaccagc ggcagttccg
      181 gtccggttga tttcgaagga caaacgattg gcggtgacgt ctcctacgac tttggcaatg
      241 acttcgtcgg ggcgatctca acttctctga aggtcaggtt ctgacctctc ggcaattact
      301 ccaaaaggcc cggtctcccc gggccttttt tgtatctggt aaccacgctt ataagcggtt
      361 gtgaatgtga cgattcagca acacatttcc tgctacggtt tgctactatc cggaccgggt
      421 cgattatgtc catttcccgc cacaaaatga gagcagcgat atagggacga aggctagtcg
      481 agttccatgc ccgcgttgag gtgaagtgag tttgtgtgcc gtcatgatat tccctagcaa
      541 ttggcctcag gcacgcagcc ggagcaccgg tgggcgcagg agccagtgcg tacagcatct
      601 tcgcgacggt gatggggtcg gcgtggccgg ctcgaacgaa agaaactgat tgttatgcgc
      661 gcgggtgaat tgaagtcgct tagggttgcg gtgcttgtct agaggatctc gaccatggtc
      721 cgtcctgtag aaaccccaac ccgtgaaatc aaaaaactcg acggcctgtg ggcattcagt
      781 ctggatcgcg aaaactgtgg aattgatcag cgttggtggg aaagcgcgtt acaagaaagc
      841 cgggcaattg ctgtgccagg cagttttaac gatcagttcg ccgatgcaga tattcgtaat
      901 tatgcgggca acgtctggta tcagcgcgaa gtctttatac cgaaaggttg ggcaggccag
      961 cgtatcgtgc tgcgtttcga tgcggtcact cattacggca aagtgtgggt caataatcag
     1021 gaagtgatgg agcatcaggg cggctatacg ccatttgaag ccgatgtcac gccgtatgtt
     1081 attgccggga aaagtgtacg tatcaccgtt tgtgtgaaca acgaactgaa ctggcagact
     1141 atcccgccgg gaatggtgat taccgacgaa aacggcaaga aaaagcagtc ttacttccat
     1201 gatttcttta actatgccgg aatccatcgc agcgtaatgc tctacaccac gccgaacacc
     1261 tgggtggacg atatcaccgt ggtgacgcat gtcgcgcaag actgtaacca cgcgtctgtt
     1321 gactggcagg tggtggccaa tggtgatgtc agcgttgaac tgcgtgatgc ggatcaacag
     1381 gtggttgcaa ctggacaagg cactagcggg actttgcaag tggtgaatcc gcacctctgg
     1441 caaccgggtg aaggttatct ctatgaactg tgcgtcacag ccaaaagcca gacagagtgt
     1501 gatatctacc cgcttcgcgt cggcatccgg tcagtggcag tgaagggcca acagttcctg
     1561 attaaccaca aaccgttcta ctttactggc tttggtcgtc atgaagatgc ggacttacgt
     1621 ggcaaaggat tcgataacgt gctgatggtg cacgaccacg cattaatgga ctggattggg
     1681 gccaactcct accgtacctc gcattaccct tacgctgaag agatgctcga ctgggcagat
     1741 gaacatggca tcgtggtgat tgatgaaact gctgctgtcg gctttaacct ctctttaggc
     1801 attggtttcg aagcgggcaa caagccgaaa gaactgtaca gcgaagaggc agtcaacggg
     1861 gaaactcagc aagcgcactt acaggcgatt aaagagctga tagcgcgtga caaaaaccac
     1921 ccaagcgtgg tgatgtggag tattgccaac gaaccggata cccgtccgca aggtgcacgg
     1981 gaatatttcg cgccactggc ggaagcaacg cgtaaactcg acccgacgcg tccgatcacc
     2041 tgcgtcaatg taatgttctg cgacgctcac accgatacca tcagcgatct ctttgatgtg
     2101 ctgtgcctga accgttatta cggatggtat gtccaaagcg gcgatttgga aacggcagag
     2161 aaggtactgg aaaaagaact tctggcctgg caggagaaac tgcatcagcc gattatcatc
     2221 accgaatacg gcgtggatac gttagccggg ctgcactcaa tgtacaccga catgtggagt
     2281 gaagagtatc agtgtgcatg gctggatatg tatcaccgcg tctttgatcg cgtcagcgcc
     2341 gtcgtcggtg aacaggtatg gaatttcgcc gattttgcga cctcgcaagg catattgcgc
     2401 gttggcggta acaagaaagg gatcttcact cgcgaccgca aaccgaagtc ggcggctttt
     2461 ctgctgcaaa aacgctggac tggcatgaac ttcggtgaaa aaccgcagca gggaggcaaa
     2521 caatgaatca acaactctcc tggcgcacca tcgtcggcta cagcctcggt ggggaattcg
     2581 atatcaagct agcttcacgc tgccgcaagc actcagggcg caagggctgc taaaggaagc
     2641 ggaacacgta gaaagccagt ccgcagaaac ggtgctgacc ccggatgaat gtcagctact
     2701 gggctatctg gacaagggaa aacgcaagcg caaagagaaa gcaggtagct tgcagtgggc
     2761 ttacatggcg atagctagac tgggcggttt tatggacagc aagcgaaccg gaattgccag
     2821 ctggggcgcc ctctggtaag gttgggaagc cctgcaaagt aaactggatg gctttcttgc
     2881 cgccaaggat ctgatggcgc aggggatcaa gatctgatca agagacagga tgaggatcgt
     2941 ttcgcatgat tgaacaagat ggattgcacg caggttctcc ggccgcttgg gtggagaggc
     3001 tattcggcta tgactgggca caacagacaa tcggctgctc tgatgccgcc gtgttccggc
     3061 tgtcagcgca ggggcgcccg gttctttttg tcaagaccga cctgtccggt gccctgaatg
     3121 aactgcagga cgaggcagcg cggctatcgt ggctggccac gacgggcgtt ccttgcgcag
     3181 ctgtgctcga cgttgtcact gaagcgggaa gggactggct gctattgggc gaagtgccgg
     3241 ggcaggatct cctgtcatct caccttgctc ctgccgagaa agtatccatc atggctgatg
     3301 caatgcggcg gctgcatacg cttgatccgg ctacctgccc attcgaccac caagcgaaac
     3361 atcgcatcga gcgagcacgt actcggatgg aagccggtct tgtcgatcag gatgatctgg
     3421 acgaagagca tcaggggctc gcgccagccg aactgttcgc caggctcaag gcgcgcatgc
     3481 ccgacggcga ggatctcgtc gtgacccatg gcgatgcctg cttgccgaat atcatggtgg
     3541 aaaatggccg cttttctgga ttcatcgact gtggccggct gggtgtggcg gaccgctatc
     3601 aggacatagc gttggctacc cgtgatattg ctgaagagct tggcggcgaa tgggctgacc
     3661 gcttcctcgt gctttacggt atcgccgctc ccgattcgca gcgcatcgcc ttctatcgcc
     3721 ttcttgacga gttcttctga gcgggactct ggggttcgaa atgaccgacc aagcgacgcc
     3781 caacctgcca tcacgagatt tcgattccac cgccgccttc tatgaaaggt tgggcttcgg
     3841 aatcgttttc cgggacgccg gctggatgat cctccagcgc ggggatctca tgctggagtt
     3901 cttcgcccac cccgggctcg atcccctcgc gagttggttc agctgctgcc tgaggctgga
     3961 cgacctcgcg gagttctacc ggcagtgcaa atccgtcggc atccaggaaa ccagcagcgg
     4021 ctatccgcgc atccatgccc ccgaactgca ggagtgggga ggcacgatgg ccgctttggt
     4081 cgagatcccc gggtaccgag ctcgaattca ctggccgtcg ttttacaacg tcgtgactgg
     4141 gaaaaccctg gcgttaccca acttaatcgc cttgcagcac atcccccttt cgccagctgg
     4201 cgtaatagcg aagaggcccg caccgatcgc ccttcccaac agttgcgcag cctgaatggc
     4261 gaatggcgcc tgatgcggta ttttctcctt acgcatctgt gcggtatttc acaccgcata
     4321 cgtcaaagca accatagtac gcgccctgta gcggcgcatt aagcgcggcg ggtgtggtgg
     4381 ttacgcgcag cgtgaccgct acacttgcca gcgccctagc gcccgctcct ttcgctttct
     4441 tcccttcctt tctcgccacg ttcgccggct ttccccgtca agctctaaat cgggggctcc
     4501 ctttagggtt ccgatttagt gctttacggc acctcgaccc caaaaaactt gatttgggtg
     4561 atggttcacg tagtgggcca tcgccctgat agacggtttt tcgccctttg acgttggagt
     4621 ccacgttctt taatagtgga ctcttgttcc aaactggaac aacactcaac cctatctcgg
     4681 gctattcttt tgatttataa gggattttgc cgatttcggc ctattggtta aaaaatgagc
     4741 tgatttaaca aaaatttaac gcgaatttta acaaaatatt aacgtttaca attttatggt
     4801 gcactctcag tacaatctgc tctgatgccg catagttaag ccagccccga cacccgccaa
     4861 cacccgctga cgcgccctga cgggcttgtc tgctcccggc atccgcttac agacaagctg
     4921 tgaccgtctc cgggagctgc atgtgtcaga ggttttcacc gtcatcaccg aaacgcgcga
     4981 gacgaaaggg cctcgtgata cgcctatttt tataggttaa tgtcatgata ataatggttt
     5041 cttagctcga attctgatag gtgggctgcc cttcctggtt ggcttggttt catcagccat
     5101 ccgcttgccc tcatctgtta cgccggcggt agccggccag cctcgcagag caggattccc
     5161 gttgagcacc gccaggtgcg aataagggac agtgaagaag gaacacccgc tcgcgggtgg
     5221 gcctacttca cctatcctgc ccggctgacg ccgttggata caccaaggaa agtctacacg
     5281 aaccctttgg caaaatcctg tatatcgtgc gaaaaaggat ggatataccg aaaaaatcgc
     5341 tataatgacc ccgaagcagg gttatgcagc ggaaaagaat tcgagcaggt ggcacttttc
     5401 ggggaaatgt gcgcggaacc cctatttgtt tatttttcta aatacattca aatatgtatc
     5461 cgctcatgag acaataaccc tgataaatgc ttcaataata ttgaaaaagg aagagtatga
     5521 gtattcaaca tttccgtgtc gcccttattc ccttttttgc ggcattttgc cttcctgttt
     5581 ttgctcaccc agaaacgctg gtgaaagtaa aagatgctga agatcagttg ggtgcacgag
     5641 tgggttacat cgaactggat ctcaacagcg gtaagatcct tgagagtttt cgccccgaag
     5701 aacgttttcc aatgatgagc acttttaaag ttctgctatg tggcgcggta ttatcccgta
     5761 ttgacgccgg gcaagagcaa ctcggtcgcc gcatacacta ttctcagaat gacttggttg
     5821 agtactcacc agtcacagaa aagcatctta cggatggcat gacagtaaga gaattatgca
     5881 gtgctgccat aaccatgagt gataacactg cggccaactt acttctgaca acgatcggag
     5941 gaccgaagga gctaaccgct tttttgcaca acatggggga tcatgtaact cgccttgatc
     6001 gttgggaacc ggagctgaat gaagccatac caaacgacga gcgtgacacc acgatgcctg
     6061 tagcaatggc aacaacgttg cgcaaactat taactggcga actacttact ctagcttccc
     6121 ggcaacaatt aatagactgg atggaggcgg ataaagttgc aggaccactt ctgcgctcgg
     6181 cccttccggc tggctggttt attgctgata aatctggagc cggtgagcgt gggtctcgcg
     6241 gtatcattgc agcactgggg ccagatggta agccctcccg tatcgtagtt atctacacga
     6301 cggggagtca ggcaactatg gatgaacgaa atagacagat cgctgagata ggtgcctcac
     6361 tgattaagca ttggtaactg tcagaccaag tttactcata tatactttag attgatttaa
     6421 aacttcattt ttaatttaaa aggatctagg tgaagatcct ttttgataat ctcatgacca
     6481 aaatccctta acgtgagttt tcgttccact gagcgtcaga ccccgtagaa aagatcaaag
     6541 gatcttcttg agatcctttt tttctgcgcg taatctgctg cttgcaaaca aaaaaaccac
     6601 cgctaccagc ggtggtttgt ttgccggatc aagagctacc aactcttttt ccgaaggtaa
     6661 ctggcttcag cagagcgcag ataccaaata ctgtccttct agtgtagccg tagttaggcc
     6721 accacttcaa gaactctgta gcaccgccta catacctcgc tctgctaatc ctgttaccag
     6781 tggctgctgc cagtggcgat aagtcgtgtc ttaccgggtt ggactcaaga cgatagttac
     6841 cggataaggc gcagcggtcg ggctgaacgg ggggttcgtg cacacagccc agcttggagc
     6901 gaacgaccta caccgaactg agatacctac agcgtgagct atgagaaagc gccacgcttc
     6961 ccgaagggag aaaggcggac aggtatccgg taagcggcag ggtcggaaca ggagagcgca
     7021 cgagggagct tccaggggga aacgcctggt atctttatag tcctgtcggg tttcgccacc
     7081 tctgacttga gcgtcgattt ttgtgatgct cgtcaggggg gcggagccta tggaaaaacg
     7141 ccagcaacgc ggccttttta cggttcctgg ccttttgctg gccttttgct c
//
```
