## Supplementary material for "A protease and a lipoprotein jointly modulate the conserved ExoR-ExoS-ChvI signaling pathway critical in *Sinorhizobium meliloti* for symbiosis with legume hosts": SI File S1: plasmid sequences: pJC556.txt

```
LOCUS       pJC556                  8714 bp    DNA     circular SYN 09-AUG-2022
DEFINITION  pCM130-Ptau-SMc03872 mut E148D
ACCESSION   pJC556
KEYWORDS    .
SOURCE      Unknown.
  ORGANISM  Unknown
            Unclassified.
REFERENCE   1  (bases 1 to 8714)
  AUTHORS   Self
  JOURNAL   Unpublished.
COMMENT     SECID/File created by SciEd Central, Scientific & Educational Software
COMMENT     SECNOTES|megaprimer mutagenesis using SMc03872 455R E148D, with 
            flanking primers SMc03872 -30F XbaI and SMc03872 +1R SacI;
            PCR product digested with XbaI and SacI and used to replace SMc03872
             in pJC535;
            SMc03872 455R E148D
            CACATGCGCCATgTCGTGCGAGAGTACGG
            SMc03872 -30F XbaI
            CGGTCTAGAACGGGCTGAGGCATGATAAG
            SMc03872 +1R SacI
            CGCGAGCTCACTCCGAAATGATCTTCAC
FEATURES             Location/Qualifiers
     misc_feature    complement (1..464)
                     /gene="trrnB"
                     /product="rrnB terminator from E. coli"
                     /SECDrawAs="Region"
     CDS             complement (482..536)
                     /gene="tauR'"
                     /product="SMb21525; putative transcriptional regulator protein"
                     /SECDrawAs="Gene"
     CDS             693..695
                     /gene="tauA'"
                     /product="SMb21526; putative taurine uptake ABC transporter"
                     /SECDrawAs="Gene"
     CDS             737..2230
                     /gene="SMc03872"
                     /product="hypothetical protein"
                     /SECDrawAs="Gene"
     misc_feature    complement (2261..2816)
                     /gene="colE1"
                     /product="ColE1 origin of replication"
                     /SECDrawAs="Region"
     misc_feature    complement (3284..3992)
                     /gene="oriV"
                     /product="IncP origin of replication"
                     /SECDrawAs="Region"
     CDS             4280..4396
                     /gene="traJ'"
                     /product="TraJ'"
                     /SECDrawAs="Gene"
     misc_feature    complement (4003..4741)
                     /gene="oriT"
                     /product="IncP origin of transfer"
                     /SECDrawAs="Region"
     CDS             4923..6071
                     /gene="trfA"
                     /product="trans-acting replication"
                     /SECDrawAs="Gene"
     CDS             complement (6302..7501)
                     /gene="tetA"
                     /product="TetA"
                     /SECDrawAs="Gene"
     CDS             7607..8272
                     /gene="tetR"
                     /product="TetR"
                     /SECDrawAs="Gene"
ORIGIN      
        1 tttcagcctg atacagatta aatcagaacg cagaagcggt ctgataaaac agaatttgcc
       61 tggcggcagt agcgcggtgg tcccacctga ccccatgccg aactcagaag tgaaacgccg
      121 tagcgccgat ggtagtgtgg ggtctcccca tgcgagagta gggaactgcc aggcatcaaa
      181 taaaacgaaa ggctcagtcg aaagactggg cctttcgttt tatctgttgt ttgtcggtga
      241 acgctctcct gagtaggaca aatccgccgg gagcggattt gaacgttgcg aagcaacggc
      301 ccggagggtg gcgggcagga cgcccgccat aaactgccag gcatcaaatt aagcagaagg
      361 ccatcctgac ggatggcctt tttgcgtttc tacaaactct tcctgtcgtc atatctacaa
      421 gccatccccc cacagatacg gtaaactagc ctcgtttttg catcaggaaa gcagggaatt
      481 ctttggctgg cccggtcaag gaaaaagatc gtttcggaga cggtcgagcc cgccattgtt
      541 cacctcgccc aactggactc atctaacttc ctatctggat ataaggcaat ccgaagcgtg
      601 ggcctatttc tattcagcaa gcaaagaccg tcattcaatg tacggcgcga ccccgcaaaa
      661 agcggggcga cataaccaaa gagggtaacg ccatggatcc tctagaacgg gctgaggcat
      721 gataaggcag gcagtcatga atggctggtt tccgcggcgg catggagccg ttcgcgcacg
      781 agcgctggtc gcattggctg ccacgacgct gatcgctggc tgccaatccg tgatcgagca
      841 gacctacgag cccaccgttt cgccatcctc caatccgcag atcgtcgagg aagtgcagaa
      901 gaacgacccg cgggcccaac tcggcgcgcg cgagcatccg cgcatcgtgg cgagctacgg
      961 cggagaatac cgcgacgcca agaccgagcg gctggtcgcc cggatcaccg gcgccctgac
     1021 ggcggtttcg gaaaacccgc agcaatccta ccgcatcacg atcctcaact cgccggcaat
     1081 caacgctttc gcgcttccgg gcggctatct ctacgtgacg cgcggcctgc tggcgcttgc
     1141 caacgacgcc tcggaagtgg ccgccgtact ctcgcacgac atggcgcatg tgacggccaa
     1201 tcacggcatc cagcgccagc agcgcgagga ggctgaggtg atcgccagcc gtgtcgtgtc
     1261 cgaggtgctt tcctccgacc ttgccgggaa gcaggcgctt gcccgcggca agctgcgcct
     1321 tgccgccttc tcgcgcaatc aggaactgca ggccgacgtg atcggcgtcc gcatgctggg
     1381 cgaggccgga tacgacccct atgcggcagc gcgcttcctc gattccatgg ccgcctatag
     1441 ccgcttcagc gcggtggacc cggaggcgga ccagagtctg gacttcctgt cgagccaccc
     1501 caacgcgccg cagcgcgtcg atctcgcgcg ccggcatgcc cgcgccttcg gccccgaggg
     1561 gacgagcggc gaccgcgggc gcgactatta tctcgccggc atcgacggta tcctctatgg
     1621 cgacagcccg caggagggct atgtccgcgg acagaccttc ctgcatggcc agctcggcat
     1681 acgcttcgac gtgcccaccg gcttccagat cgacaacaag gccgaggcgg tgctcgccac
     1741 cggggcgggc gaggtcgcca ttcgtttcga cggcatcgcc gacacgagcc ggcgcagcct
     1801 gaccgactac atcgccagcg gctgggtaac gggcctcaag cccgatacga tccgcccgat
     1861 caccgtcaac ggcctcgagg ccgcaacggc gcgcgcatcg gcagaccgct gggatttcga
     1921 tgtcacggtg atcaggttcg gcgagcgcat ctaccgcttc ctgacggccg ttccgaaggg
     1981 ctcgagcgca ctcgagccga cggcaaacca gttgcgaacc tccttccgcc gcatgacgtc
     2041 cggcgaggtc cagtcgttga agccgctgcg cgtccgggtg gtcacggtca ggtccggcga
     2101 tacgatcgct acccttgcgg cccgcatgat gggtacagac cgcaagctcg atcttttccg
     2161 gctgatcaat gcgatgcaga tcacatcgac cgtcagaccc ggcgacaagg tgaagatcat
     2221 ttcggagtga gctcccgggt accatgtgag caaaaggcca gcaaaaggcc aggaaccgta
     2281 aaaaggccgc gttgctggcg tttttccata ggctccgccc ccctgacgag catcacaaaa
     2341 atcgacgctc aagtcagagg tggcgaaacc cgacaggact ataaagatac caggcgtttc
     2401 cccctggaag ctccctcgtg cgctctcctg ttccgaccct gccgcttacc ggatacctgt
     2461 ccgcctttct cccttcggga agcgtggcgc tttctcatag ctcacgctgt aggtatctca
     2521 gttcggtgta ggtcgttcgc tccaagctgg gctgtgtgca cgaacccccc gttcagcccg
     2581 accgctgcgc cttatccggt aactatcgtc ttgagtccaa cccggtaaga cacgacttat
     2641 cgccactggc agcagccact ggtaacagga ttagcagagc gaggtatgta ggcggtgcta
     2701 cagagttctt gaagtggtgg cctaactacg gctacactag aaggacagta tttggtatct
     2761 gcgctctgct gaagccagtt accttcggaa aaagagttgg tagctcttga tccggcaaac
     2821 aaaccaccgc tggtagcggt ggtttttttg tttgcaagca gcagattacg cgcagaaaaa
     2881 aaggatctca agaagatcct ttgatctttt ctacggggtc tgacgctcag tggaacgaaa
     2941 actcacgtta agggattttg gtcatgagat tatcaaaaag gatcttcacc tagatccttt
     3001 taaattaaaa atgaagtttt aaatcaatct aaagtatata tgagtaaact tggtctgaca
     3061 gttaccaatg cttaatcagt gaggcaccta tctcagcgat ctgtctattt cgttcatcca
     3121 tagttgcctg actccccgtc gtgtagataa ctacgatacg ggagggctta ccatctggcc
     3181 ccagtgctgc aatgataccg cgagacccac gctcaccggc tccagattta tcagcaataa
     3241 accagccagc cggaagggcc gagcgcagaa gtggtcagct tggctgccat ttttggggtg
     3301 aggccgttcg cggccgaggg gcgcagcccc tggggggatg ggaggcccgc gttagcgggc
     3361 cgggagggtt cgagaagggg gggcaccccc cttcggcgtg cgcggtcacg cgcacagggc
     3421 gcagccctgg ttaaaaacaa ggtttataaa tattggttta aaagcaggtt aaaagacagg
     3481 ttagcggtgg ccgaaaaacg ggcggaaacc cttgcaaatg ctggattttc tgcctgtgga
     3541 cagcccctca aatgtcaata ggtgcgcccc tcatctgtca gcactctgcc cctcaagtgt
     3601 caaggatcgc gcccctcatc tgtcagtagt cgcgcccctc aagtgtcaat accgcagggc
     3661 acttatcccc aggcttgtcc acatcatctg tgggaaactc gcgtaaaatc aggcgttttc
     3721 gccgatttgc gaggctggcc agctccacgt cgccggccga aatcgagcct gcccctcatc
     3781 tgtcaacgcc gcgccgggtg agtcggcccc tcaagtgtca acgtccgccc ctcatctgtc
     3841 agtgagggcc aagttttccg cgaggtatcc acaacgccgg cggccgcggt gtctcgcaca
     3901 cggcttcgac ggcgtttctg gcgcgtttgc agggccatag acggccgcca gcccagcggc
     3961 gagggcaacc agcccggtga gcgtcggaaa gggtcgacgg atcttttccg ctgcataacc
     4021 ctgcttcggg gtcattatag cgattttttc ggtatatcca tcctttttcg cacgatatac
     4081 aggattttgc caaagggttc gtgtagactt tccttggtgt atccaacggc gtcagccggg
     4141 caggataggt gaagtaggcc cacccgcgag cgggtgttcc ttcttcactg tcccttattc
     4201 gcacctggcg gtgctcaacg ggaatcctgc tctgcgaggc tggccggcta ccgccggcgt
     4261 aacagatgag ggcaagcgga tggctgatga aaccaagcca accaggaagg gcagcccacc
     4321 tatcaaggtg tactgccttc cagacgaacg aagagcgatt gaggaaaagg cggcggcggc
     4381 cggcatgagc ctgtaggcct acctgctggc cgtcggccag ggctacaaaa tcacgggcgt
     4441 cgtggactat gagcacgtcc gcgagctggc ccgcatcaat ggcgacctgg gccgcctggg
     4501 cggcctgctg aaactctggc tcaccgacga cccgcgcacg gcgcggttcg gtgatgccac
     4561 gatcctcgcc ctgctggcga agatcgaaga gaagcaggac gagcttggca aggtcatgat
     4621 gggcgtggtc cgcccgaggg cagagccatg acttttttag ccgctaaaac ggccgggggg
     4681 tgcgcgtgat tgccaagcac gtccccatgc gctccatcaa gaagagcgac ttcgcggagc
     4741 tggtattcgt gcagggcaag attcggaata ccaagtacga gaaggacggc cagacggtct
     4801 acgggaccga cttcattgcc gataaggtgg attatctgga caccaaggca ccaggcgggt
     4861 caaatcagga ataagggcac attgccccgg cgtgagtcgg ggcaatcccg caaggagggt
     4921 gaatgaatcg gacgtttgac cggaaggcat acaggcaaga actgatcgac gcggggtttt
     4981 ccgccgagga tgccgaaacc atcgcaagcc gcaccgtcat gcgtgcgccc cgcgaaacct
     5041 tccagtccgt cggctcgatg gtccagcaag ctacggccaa gatcgagcgc gacagcgtgc
     5101 aactggctcc ccctgccctg cccgcgccat cggccgccgt ggagcgttcg cgtcgtctcg
     5161 aacaggaggc ggcaggtttg gcgaagtcga tgaccatcga cacgcgagga actatgacga
     5221 ccaagaagcg aaaaaccgcc ggcgaggacc tggcaaaaca ggtcagcgag gccaagcagg
     5281 ccgcgttgct gaaacacacg aagcagcaga tcaaggaaat gcagctttcc ttgttcgata
     5341 ttgcgccgtg gccggacacg atgcgagcga tgccaaacga cacggcccgc tctgccctgt
     5401 tcaccacgcg caacaagaaa atcccgcgcg aggcgctgca aaacaaggtc attttccacg
     5461 tcaacaagga cgtgaagatc acctacaccg gcgtcgagct gcgggccgac gatgacgaac
     5521 tggtgtggca gcaggtgttg gagtacgcga agcgcacccc tatcggcgag ccgatcacct
     5581 tcacgttcta cgagctttgc caggacctgg gctggtcgat caatggccgg tattacacga
     5641 aggccgagga atgcctgtcg cgcctacagg cgacggcgat gggcttcacg tccgaccgcg
     5701 ttgggcacct ggaatcggtg tcgctgctgc accgcttccg cgtcctggac cgtggcaaga
     5761 aaacgtcccg ttgccaggtc ctgatcgacg aggaaatcgt cgtgctgttt gctggcgacc
     5821 actacacgaa attcatatgg gagaagtacc gcaagctgtc gccgacggcc cgacggatgt
     5881 tcgactattt cagctcgcac cgggagccgt acccgctcaa gctggaaacc ttccgcctca
     5941 tgtgcggatc ggattccacc cgcgtgaaga agtggcgcga gcaggtcggc gaagcctgcg
     6001 aagagttgcg aggcagcggc ctggtggaac acgcctgggt caatgatgac ctggtgcatt
     6061 gcaaacgcta gggccttgtg gggtcagttc cggctggggg ttcagcagcc agcgctttac
     6121 tggcatttca ggaacaagcg ggcactgctc gacgcacttg cttcgctcag tatcgctcgg
     6181 gacgcacggc gcgctctacg aactgccgat aaacagagga ttaaaattga caattctagg
     6241 gcgcgtatag cttgccggaa gtcgccttga cccgcatggc ataggcctat cgtttccacg
     6301 atcagcgatc ggctcgttgc cctgcgccgc tccaaagccc gcgacgcagc gccggcaggc
     6361 agagcaagta gagggcagcg cctgcaatcc atgcccaccc gttccacgtt gttatagaag
     6421 ccgcatagat cgccgtgaag aggaggggtc cgacgatcga ggtcaggctg gtgagcgccg
     6481 ccagtgagcc ttgcagctgc ccctgacgtt cctcatccac ctgcctggac aacattgctt
     6541 gcagcgccgg cattccgatg ccacccgaag caagcaggac catgatcggg aacgccatcc
     6601 atccccgtgt cgcgaaggca agcaggatgt agcctgtgcc gtcggcaatc attccgagca
     6661 tgagtgcccg cctttcgccg agccgggcgg ctacagggcc ggtgatcatt gcctgggcga
     6721 gtgaatgcag aatgccaaat gcggcaagcg aaatgccgat cgtggtcgcg tcccagtgaa
     6781 agcgatcctc gccgaaaatg acccaaagcg cggccggcac ctgtccgaca agttgcatga
     6841 tgaagaagac cgccatcagg gcggcgacga cggtcatgcc ccgggcccac cggaacgaag
     6901 cgagcgggtt gagagcctcc cggcgtaacg gccggcgttc gcctttgtgc gactccggca
     6961 aaaggaaaca gcccgtcagg aaattgaggc cgttcaaggc tgccgcggcg aagaacggag
     7021 cgtgggggga gaaaccgccc atcagcccac cgagcacagg tcccgcgacc atcccgaacc
     7081 cgaaacaggc gctcatgaag ccgaagtgcc gcgcgcgctc atcgccatca gtgatatcgg
     7141 caatataagc gccggctacc gccccagtcg ccccggtgat gccggccacg atccgcccga
     7201 tatagagaac ccaaaggaaa ggcgctgtcg ccatgatggc gtagtcgaca gtggcgccgg
     7261 ccagcgagac gagcaagatt ggccgccgcc cgaaacgatc cgacagcgcg cccagcacag
     7321 gtgcgcaggc aaattgcacc aacgcataca gcgccagcag aatgccatag tgggcggtga
     7381 cgtcgttcga gtgaaccaga tcgcgcagga ggcccggcag caccggcata atcaggccga
     7441 tgccgacagc gtcgagcgcg acagtgctca gaattacgat caggggtatg ttgggtttca
     7501 cgtctggcct ccggaccagc ctccgctggt ccgattgaac gcgcggattc tttatcactg
     7561 ataagttggt ggacatatta tgtttatcag tgataaagtg tcaatcatga caaagttgca
     7621 gccgaataca gtgatccgtg ccgccctgga cctgttgaac gaggtcggcg tagacggtct
     7681 gacgacacgc aaactggcgg aacggttggg ggttcagcag ccggcgcttt actggcactt
     7741 caggaacaag cgggcgctgc tcgacgcact ggccgaagcc atgctggcgg agaatcatac
     7801 gcattcggtg ccgagagccg acgacgactg gcgctcattt ctgatcggga atgcccgcag
     7861 cttcaggcag gcgctgctcg cctaccgcga tggcgcgcgc atccatgccg gcacgcgacc
     7921 gggcgcaccg cagatggaaa cggccgacgc gcagcttcgc ttcctctgcg aggcgggttt
     7981 ttcggccggg gacgccgtca atgcgctgat gacaatcagc tacttcactg ttggggccgt
     8041 gcttgaggag caggccggcg acagcgatgc cggcgagcgc ggcggcaccg ttgaacaggc
     8101 tccgctctcg ccgctgttgc gggccgcgat agacgccttc gacgaagccg gtccggacgc
     8161 agcgttcgag cagggactcg cggtgattgt cgatggattg gcgaaaagga ggctcgttgt
     8221 caggaacgtt gaaggaccga gaaagggtgc taagaaacca ttattatcat gacattaacc
     8281 tataaaaata ggcgtatcac gaggcccttt cgtctcgcgc gtttcggtga tgacggtgaa
     8341 aacctctgac acatgcagct cccggagacg gtcacagctt gtctgtaagc ggatgccggg
     8401 agcagacaag cccgtcaggg cgcgtcagcg ggtgttggcg ggtgtcgggg ctggcttaac
     8461 tatgcggcat cagagcagat tgtactgaga gtgcaccata tgcggtgtga aataccgcac
     8521 agatgcgtaa ggagaaaata ccgcatcagg cgccattcgc cattcaggct gcgcaactgt
     8581 tgggaagggc gatcggtgcg ggcctcttcg ctattacgcc agctggcgaa agggggatgt
     8641 gctgcaaggc gattaagttg ggtaacgcca gggttttccc agtcacgacg ttgtaaaacg
     8701 acggccagtg aatt
//
```
