## Supplementary material for "A protease and a lipoprotein jointly modulate the conserved ExoR-ExoS-ChvI signaling pathway critical in *Sinorhizobium meliloti* for symbiosis with legume hosts": SI File S1: plasmid sequences: pJC559.txt

```
LOCUS       pJC559                  8740 bp    DNA     circular SYN 09-AUG-2022
DEFINITION  pCM130-Ptau-SMc03872 (E148A)-HA
ACCESSION   pJC559
KEYWORDS    .
SOURCE      Unknown.
  ORGANISM  Unknown
            Unclassified.
REFERENCE   1  (bases 1 to 8740)
  AUTHORS   Self
  JOURNAL   Unpublished.
COMMENT     SECID/File created by SciEd Central, Scientific & Educational Software
COMMENT     SECNOTES|jspA-HA allele amplified with primers SMc03872 439F and 
            SMc03872 1490R SacI-HA-KpnI, digested with PstI and KpnI, and 
            inserted into the same sites of pJC555 to append the HA tag to the 
            jspA (E148A) allele;
            SMc03872 439F
            ACGAGATGGCGCATGTGACG
            SMc03872 1490R SacI-HA-KpnI
            CTGGGTACCTCAAGACGCATAATCCGGCACATCATACGGAtagagCTCCGAAATGATCTTCACCTTGTCG
FEATURES             Location/Qualifiers
     misc_feature    complement (1..464)
                     /gene="trrnB"
                     /product="rrnB terminator from E. coli"
                     /SECDrawAs="Region"
     CDS             complement (482..536)
                     /gene="tauR'"
                     /product="SMb21525; putative transcriptional regulator protein"
                     /SECDrawAs="Gene"
     CDS             693..695
                     /gene="tauA'"
                     /product="SMb21526; putative taurine uptake ABC transporter"
                     /SECDrawAs="Gene"
     CDS             737..2227
                     /gene="SMc03872"
                     /product="hypothetical protein"
                     /SECDrawAs="Gene"
     CDS             2231..2260
                     /gene="HA"
                     /product="HA-tag sequence"
                     /SECDrawAs="Gene"
     misc_feature    complement (2287..2842)
                     /gene="colE1"
                     /product="ColE1 origin of replication"
                     /SECDrawAs="Region"
     misc_feature    complement (3310..4018)
                     /gene="oriV"
                     /product="IncP origin of replication"
                     /SECDrawAs="Region"
     CDS             4306..4422
                     /gene="traJ'"
                     /product="TraJ'"
                     /SECDrawAs="Gene"
     misc_feature    complement (4029..4767)
                     /gene="oriT"
                     /product="IncP origin of transfer"
                     /SECDrawAs="Region"
     CDS             4949..6097
                     /gene="trfA"
                     /product="trans-acting replication"
                     /SECDrawAs="Gene"
     CDS             complement (6328..7527)
                     /gene="tetA"
                     /product="TetA"
                     /SECDrawAs="Gene"
     CDS             7633..8298
                     /gene="tetR"
                     /product="TetR"
                     /SECDrawAs="Gene"
ORIGIN      
        1 tttcagcctg atacagatta aatcagaacg cagaagcggt ctgataaaac agaatttgcc
       61 tggcggcagt agcgcggtgg tcccacctga ccccatgccg aactcagaag tgaaacgccg
      121 tagcgccgat ggtagtgtgg ggtctcccca tgcgagagta gggaactgcc aggcatcaaa
      181 taaaacgaaa ggctcagtcg aaagactggg cctttcgttt tatctgttgt ttgtcggtga
      241 acgctctcct gagtaggaca aatccgccgg gagcggattt gaacgttgcg aagcaacggc
      301 ccggagggtg gcgggcagga cgcccgccat aaactgccag gcatcaaatt aagcagaagg
      361 ccatcctgac ggatggcctt tttgcgtttc tacaaactct tcctgtcgtc atatctacaa
      421 gccatccccc cacagatacg gtaaactagc ctcgtttttg catcaggaaa gcagggaatt
      481 ctttggctgg cccggtcaag gaaaaagatc gtttcggaga cggtcgagcc cgccattgtt
      541 cacctcgccc aactggactc atctaacttc ctatctggat ataaggcaat ccgaagcgtg
      601 ggcctatttc tattcagcaa gcaaagaccg tcattcaatg tacggcgcga ccccgcaaaa
      661 agcggggcga cataaccaaa gagggtaacg ccatggatcc tctagaacgg gctgaggcat
      721 gataaggcag gcagtcatga atggctggtt tccgcggcgg catggagccg ttcgcgcacg
      781 agcgctggtc gcattggctg ccacgacgct gatcgctggc tgccaatccg tgatcgagca
      841 gacctacgag cccaccgttt cgccatcctc caatccgcag atcgtcgagg aagtgcagaa
      901 gaacgacccg cgggcccaac tcggcgcgcg cgagcatccg cgcatcgtgg cgagctacgg
      961 cggagaatac cgcgacgcca agaccgagcg gctggtcgcc cggatcaccg gcgccctgac
     1021 ggcggtttcg gaaaacccgc agcaatccta ccgcatcacg atcctcaact cgccggcaat
     1081 caacgctttc gcgcttccgg gcggctatct ctacgtgacg cgcggcctgc tggcgcttgc
     1141 caacgacgcc tcggaagtgg ccgccgtact ctcgcatgcg atggcgcatg tgacggccaa
     1201 tcacggcatc cagcgccagc agcgcgagga ggctgaggtg atcgccagcc gtgtcgtgtc
     1261 cgaggtgctt tcctccgacc ttgccgggaa gcaggcgctt gcccgcggca agctgcgcct
     1321 tgccgccttc tcgcgcaatc aggaactgca ggccgacgtg atcggcgtcc gcatgctggg
     1381 cgaggccgga tacgacccct atgcggcagc gcgcttcctc gattccatgg ccgcctatag
     1441 ccgcttcagc gcggtggacc cggaggcgga ccagagtctg gacttcctgt cgagccaccc
     1501 caacgcgccg cagcgcgtcg atctcgcgcg ccggcatgcc cgcgccttcg gccccgaggg
     1561 gacgagcggc gaccgcgggc gcgactatta tctcgccggc atcgacggta tcctctatgg
     1621 cgacagcccg caggagggct atgtccgcgg acagaccttc ctgcatggcc agctcggcat
     1681 acgcttcgac gtgcccaccg gcttccagat cgacaacaag gccgaggcgg tgctcgccac
     1741 cggggcgggc gaggtcgcca ttcgtttcga cggcatcgcc gacacgagcc ggcgcagcct
     1801 gaccgactac atcgccagcg gctgggtaac gggcctcaag cccgatacga tccgcccgat
     1861 caccgtcaac ggcctcgagg ccgcaacggc gcgcgcatcg gcagaccgct gggatttcga
     1921 tgtcacggtg atcaggttcg gcgagcgcat ctaccgcttc ctgacggccg ttccgaaggg
     1981 ctcgagcgca ctcgagccga cggcaaacca gttgcgaacc tccttccgcc gcatgacgtc
     2041 cggcgaggtc cagtcgttga agccgctgcg cgtccgggtg gtcacggtca ggtccggcga
     2101 tacgatcgct acccttgcgg cccgcatgat gggtacagac cgcaagctcg atcttttccg
     2161 gctgatcaat gcgatgcaga tcacatcgac cgtcagaccc ggcgacaagg tgaagatcat
     2221 ttcggagctc tatccgtatg atgtgccgga ttatgcgtct tgaggtacca tgtgagcaaa
     2281 aggccagcaa aaggccagga accgtaaaaa ggccgcgttg ctggcgtttt tccataggct
     2341 ccgcccccct gacgagcatc acaaaaatcg acgctcaagt cagaggtggc gaaacccgac
     2401 aggactataa agataccagg cgtttccccc tggaagctcc ctcgtgcgct ctcctgttcc
     2461 gaccctgccg cttaccggat acctgtccgc ctttctccct tcgggaagcg tggcgctttc
     2521 tcatagctca cgctgtaggt atctcagttc ggtgtaggtc gttcgctcca agctgggctg
     2581 tgtgcacgaa ccccccgttc agcccgaccg ctgcgcctta tccggtaact atcgtcttga
     2641 gtccaacccg gtaagacacg acttatcgcc actggcagca gccactggta acaggattag
     2701 cagagcgagg tatgtaggcg gtgctacaga gttcttgaag tggtggccta actacggcta
     2761 cactagaagg acagtatttg gtatctgcgc tctgctgaag ccagttacct tcggaaaaag
     2821 agttggtagc tcttgatccg gcaaacaaac caccgctggt agcggtggtt tttttgtttg
     2881 caagcagcag attacgcgca gaaaaaaagg atctcaagaa gatcctttga tcttttctac
     2941 ggggtctgac gctcagtgga acgaaaactc acgttaaggg attttggtca tgagattatc
     3001 aaaaaggatc ttcacctaga tccttttaaa ttaaaaatga agttttaaat caatctaaag
     3061 tatatatgag taaacttggt ctgacagtta ccaatgctta atcagtgagg cacctatctc
     3121 agcgatctgt ctatttcgtt catccatagt tgcctgactc cccgtcgtgt agataactac
     3181 gatacgggag ggcttaccat ctggccccag tgctgcaatg ataccgcgag acccacgctc
     3241 accggctcca gatttatcag caataaacca gccagccgga agggccgagc gcagaagtgg
     3301 tcagcttggc tgccattttt ggggtgaggc cgttcgcggc cgaggggcgc agcccctggg
     3361 gggatgggag gcccgcgtta gcgggccggg agggttcgag aagggggggc accccccttc
     3421 ggcgtgcgcg gtcacgcgca cagggcgcag ccctggttaa aaacaaggtt tataaatatt
     3481 ggtttaaaag caggttaaaa gacaggttag cggtggccga aaaacgggcg gaaacccttg
     3541 caaatgctgg attttctgcc tgtggacagc ccctcaaatg tcaataggtg cgcccctcat
     3601 ctgtcagcac tctgcccctc aagtgtcaag gatcgcgccc ctcatctgtc agtagtcgcg
     3661 cccctcaagt gtcaataccg cagggcactt atccccaggc ttgtccacat catctgtggg
     3721 aaactcgcgt aaaatcaggc gttttcgccg atttgcgagg ctggccagct ccacgtcgcc
     3781 ggccgaaatc gagcctgccc ctcatctgtc aacgccgcgc cgggtgagtc ggcccctcaa
     3841 gtgtcaacgt ccgcccctca tctgtcagtg agggccaagt tttccgcgag gtatccacaa
     3901 cgccggcggc cgcggtgtct cgcacacggc ttcgacggcg tttctggcgc gtttgcaggg
     3961 ccatagacgg ccgccagccc agcggcgagg gcaaccagcc cggtgagcgt cggaaagggt
     4021 cgacggatct tttccgctgc ataaccctgc ttcggggtca ttatagcgat tttttcggta
     4081 tatccatcct ttttcgcacg atatacagga ttttgccaaa gggttcgtgt agactttcct
     4141 tggtgtatcc aacggcgtca gccgggcagg ataggtgaag taggcccacc cgcgagcggg
     4201 tgttccttct tcactgtccc ttattcgcac ctggcggtgc tcaacgggaa tcctgctctg
     4261 cgaggctggc cggctaccgc cggcgtaaca gatgagggca agcggatggc tgatgaaacc
     4321 aagccaacca ggaagggcag cccacctatc aaggtgtact gccttccaga cgaacgaaga
     4381 gcgattgagg aaaaggcggc ggcggccggc atgagcctgt aggcctacct gctggccgtc
     4441 ggccagggct acaaaatcac gggcgtcgtg gactatgagc acgtccgcga gctggcccgc
     4501 atcaatggcg acctgggccg cctgggcggc ctgctgaaac tctggctcac cgacgacccg
     4561 cgcacggcgc ggttcggtga tgccacgatc ctcgccctgc tggcgaagat cgaagagaag
     4621 caggacgagc ttggcaaggt catgatgggc gtggtccgcc cgagggcaga gccatgactt
     4681 ttttagccgc taaaacggcc ggggggtgcg cgtgattgcc aagcacgtcc ccatgcgctc
     4741 catcaagaag agcgacttcg cggagctggt attcgtgcag ggcaagattc ggaataccaa
     4801 gtacgagaag gacggccaga cggtctacgg gaccgacttc attgccgata aggtggatta
     4861 tctggacacc aaggcaccag gcgggtcaaa tcaggaataa gggcacattg ccccggcgtg
     4921 agtcggggca atcccgcaag gagggtgaat gaatcggacg tttgaccgga aggcatacag
     4981 gcaagaactg atcgacgcgg ggttttccgc cgaggatgcc gaaaccatcg caagccgcac
     5041 cgtcatgcgt gcgccccgcg aaaccttcca gtccgtcggc tcgatggtcc agcaagctac
     5101 ggccaagatc gagcgcgaca gcgtgcaact ggctccccct gccctgcccg cgccatcggc
     5161 cgccgtggag cgttcgcgtc gtctcgaaca ggaggcggca ggtttggcga agtcgatgac
     5221 catcgacacg cgaggaacta tgacgaccaa gaagcgaaaa accgccggcg aggacctggc
     5281 aaaacaggtc agcgaggcca agcaggccgc gttgctgaaa cacacgaagc agcagatcaa
     5341 ggaaatgcag ctttccttgt tcgatattgc gccgtggccg gacacgatgc gagcgatgcc
     5401 aaacgacacg gcccgctctg ccctgttcac cacgcgcaac aagaaaatcc cgcgcgaggc
     5461 gctgcaaaac aaggtcattt tccacgtcaa caaggacgtg aagatcacct acaccggcgt
     5521 cgagctgcgg gccgacgatg acgaactggt gtggcagcag gtgttggagt acgcgaagcg
     5581 cacccctatc ggcgagccga tcaccttcac gttctacgag ctttgccagg acctgggctg
     5641 gtcgatcaat ggccggtatt acacgaaggc cgaggaatgc ctgtcgcgcc tacaggcgac
     5701 ggcgatgggc ttcacgtccg accgcgttgg gcacctggaa tcggtgtcgc tgctgcaccg
     5761 cttccgcgtc ctggaccgtg gcaagaaaac gtcccgttgc caggtcctga tcgacgagga
     5821 aatcgtcgtg ctgtttgctg gcgaccacta cacgaaattc atatgggaga agtaccgcaa
     5881 gctgtcgccg acggcccgac ggatgttcga ctatttcagc tcgcaccggg agccgtaccc
     5941 gctcaagctg gaaaccttcc gcctcatgtg cggatcggat tccacccgcg tgaagaagtg
     6001 gcgcgagcag gtcggcgaag cctgcgaaga gttgcgaggc agcggcctgg tggaacacgc
     6061 ctgggtcaat gatgacctgg tgcattgcaa acgctagggc cttgtggggt cagttccggc
     6121 tgggggttca gcagccagcg ctttactggc atttcaggaa caagcgggca ctgctcgacg
     6181 cacttgcttc gctcagtatc gctcgggacg cacggcgcgc tctacgaact gccgataaac
     6241 agaggattaa aattgacaat tctagggcgc gtatagcttg ccggaagtcg ccttgacccg
     6301 catggcatag gcctatcgtt tccacgatca gcgatcggct cgttgccctg cgccgctcca
     6361 aagcccgcga cgcagcgccg gcaggcagag caagtagagg gcagcgcctg caatccatgc
     6421 ccacccgttc cacgttgtta tagaagccgc atagatcgcc gtgaagagga ggggtccgac
     6481 gatcgaggtc aggctggtga gcgccgccag tgagccttgc agctgcccct gacgttcctc
     6541 atccacctgc ctggacaaca ttgcttgcag cgccggcatt ccgatgccac ccgaagcaag
     6601 caggaccatg atcgggaacg ccatccatcc ccgtgtcgcg aaggcaagca ggatgtagcc
     6661 tgtgccgtcg gcaatcattc cgagcatgag tgcccgcctt tcgccgagcc gggcggctac
     6721 agggccggtg atcattgcct gggcgagtga atgcagaatg ccaaatgcgg caagcgaaat
     6781 gccgatcgtg gtcgcgtccc agtgaaagcg atcctcgccg aaaatgaccc aaagcgcggc
     6841 cggcacctgt ccgacaagtt gcatgatgaa gaagaccgcc atcagggcgg cgacgacggt
     6901 catgccccgg gcccaccgga acgaagcgag cgggttgaga gcctcccggc gtaacggccg
     6961 gcgttcgcct ttgtgcgact ccggcaaaag gaaacagccc gtcaggaaat tgaggccgtt
     7021 caaggctgcc gcggcgaaga acggagcgtg gggggagaaa ccgcccatca gcccaccgag
     7081 cacaggtccc gcgaccatcc cgaacccgaa acaggcgctc atgaagccga agtgccgcgc
     7141 gcgctcatcg ccatcagtga tatcggcaat ataagcgccg gctaccgccc cagtcgcccc
     7201 ggtgatgccg gccacgatcc gcccgatata gagaacccaa aggaaaggcg ctgtcgccat
     7261 gatggcgtag tcgacagtgg cgccggccag cgagacgagc aagattggcc gccgcccgaa
     7321 acgatccgac agcgcgccca gcacaggtgc gcaggcaaat tgcaccaacg catacagcgc
     7381 cagcagaatg ccatagtggg cggtgacgtc gttcgagtga accagatcgc gcaggaggcc
     7441 cggcagcacc ggcataatca ggccgatgcc gacagcgtcg agcgcgacag tgctcagaat
     7501 tacgatcagg ggtatgttgg gtttcacgtc tggcctccgg accagcctcc gctggtccga
     7561 ttgaacgcgc ggattcttta tcactgataa gttggtggac atattatgtt tatcagtgat
     7621 aaagtgtcaa tcatgacaaa gttgcagccg aatacagtga tccgtgccgc cctggacctg
     7681 ttgaacgagg tcggcgtaga cggtctgacg acacgcaaac tggcggaacg gttgggggtt
     7741 cagcagccgg cgctttactg gcacttcagg aacaagcggg cgctgctcga cgcactggcc
     7801 gaagccatgc tggcggagaa tcatacgcat tcggtgccga gagccgacga cgactggcgc
     7861 tcatttctga tcgggaatgc ccgcagcttc aggcaggcgc tgctcgccta ccgcgatggc
     7921 gcgcgcatcc atgccggcac gcgaccgggc gcaccgcaga tggaaacggc cgacgcgcag
     7981 cttcgcttcc tctgcgaggc gggtttttcg gccggggacg ccgtcaatgc gctgatgaca
     8041 atcagctact tcactgttgg ggccgtgctt gaggagcagg ccggcgacag cgatgccggc
     8101 gagcgcggcg gcaccgttga acaggctccg ctctcgccgc tgttgcgggc cgcgatagac
     8161 gccttcgacg aagccggtcc ggacgcagcg ttcgagcagg gactcgcggt gattgtcgat
     8221 ggattggcga aaaggaggct cgttgtcagg aacgttgaag gaccgagaaa gggtgctaag
     8281 aaaccattat tatcatgaca ttaacctata aaaataggcg tatcacgagg ccctttcgtc
     8341 tcgcgcgttt cggtgatgac ggtgaaaacc tctgacacat gcagctcccg gagacggtca
     8401 cagcttgtct gtaagcggat gccgggagca gacaagcccg tcagggcgcg tcagcgggtg
     8461 ttggcgggtg tcggggctgg cttaactatg cggcatcaga gcagattgta ctgagagtgc
     8521 accatatgcg gtgtgaaata ccgcacagat gcgtaaggag aaaataccgc atcaggcgcc
     8581 attcgccatt caggctgcgc aactgttggg aagggcgatc ggtgcgggcc tcttcgctat
     8641 tacgccagct ggcgaaaggg ggatgtgctg caaggcgatt aagttgggta acgccagggt
     8701 tttcccagtc acgacgttgt aaaacgacgg ccagtgaatt
//
```
