## Supplementary material for "A protease and a lipoprotein jointly modulate the conserved ExoR-ExoS-ChvI signaling pathway critical in *Sinorhizobium meliloti* for symbiosis with legume hosts": SI File S1: plasmid sequences: pJC605.txt

```
LOCUS       pJC605                  7720 bp    DNA     circular SYN 01-MAY-2023
DEFINITION  pCM130-Ptau-SMc00067 (C23S) (originally C11S)
ACCESSION   pJC605
KEYWORDS    .
SOURCE      Unknown.
  ORGANISM  Unknown
            Unclassified.
REFERENCE   1  (bases 1 to 7720)
  AUTHORS   Self
  JOURNAL   Unpublished.
COMMENT     SECID/File created by SciEd Central, Scientific & Educational Software
COMMENT     SECNOTES|5' portion of lppA amplified with primers SMc00067 -69F 
            XbaI and SMc00067 C11S to generate 124-bp megaprimer; megaprimer 
            and SMc00067 +48R SacI used to amplify mutant allele; fragment 
            containing mutant lppA digested with XbaI and SacI and inserted 
            into the same sites of pJC532 to replace the wild-type allele;
            SMc00067 C11S
            ACGAGGTCGTGCCggAGCCGGCGAGGGCTACACC
            SMc00067 -69F XbaI
            CCGTCTAGATGAGTAGCGCGTATCATGAG
            SMc00067 +48R SacI
            CAAGAGCTCCGCGATTCAACACCTTACAC
            
FEATURES             Location/Qualifiers
     misc_feature    complement (1..464)
                     /gene="trrnB"
                     /product="rrnB terminator from E. coli"
                     /SECDrawAs="Region"
     CDS             complement (482..536)
                     /gene="tauR'"
                     /product="SMb21525; putative transcriptional regulator protein"
                     /SECDrawAs="Gene"
     CDS             693..695
                     /gene="tauA'"
                     /product="SMb21526; putative taurine uptake ABC transporter"
                     /SECDrawAs="Gene"
     CDS             776..1186
                     /gene="lppA"
                     /product="PROBABLE OUTER-MEMBRANNE LIPOPROTEIN"
                     /SECDrawAs="Gene"
     misc_feature    complement (1267..1822)
                     /gene="colE1"
                     /product="ColE1 origin of replication"
                     /SECDrawAs="Region"
     misc_feature    complement (2290..2998)
                     /gene="oriV"
                     /product="IncP origin of replication"
                     /SECDrawAs="Region"
     CDS             3286..3402
                     /gene="traJ'"
                     /product="TraJ'"
                     /SECDrawAs="Gene"
     misc_feature    complement (3009..3747)
                     /gene="oriT"
                     /product="IncP origin of transfer"
                     /SECDrawAs="Region"
     CDS             3929..5077
                     /gene="trfA"
                     /product="trans-acting replication"
                     /SECDrawAs="Gene"
     CDS             complement (5308..6507)
                     /gene="tetA"
                     /product="TetA"
                     /SECDrawAs="Gene"
     CDS             6613..7278
                     /gene="tetR"
                     /product="TetR"
                     /SECDrawAs="Gene"
ORIGIN      
        1 tttcagcctg atacagatta aatcagaacg cagaagcggt ctgataaaac agaatttgcc
       61 tggcggcagt agcgcggtgg tcccacctga ccccatgccg aactcagaag tgaaacgccg
      121 tagcgccgat ggtagtgtgg ggtctcccca tgcgagagta gggaactgcc aggcatcaaa
      181 taaaacgaaa ggctcagtcg aaagactggg cctttcgttt tatctgttgt ttgtcggtga
      241 acgctctcct gagtaggaca aatccgccgg gagcggattt gaacgttgcg aagcaacggc
      301 ccggagggtg gcgggcagga cgcccgccat aaactgccag gcatcaaatt aagcagaagg
      361 ccatcctgac ggatggcctt tttgcgtttc tacaaactct tcctgtcgtc atatctacaa
      421 gccatccccc cacagatacg gtaaactagc ctcgtttttg catcaggaaa gcagggaatt
      481 ctttggctgg cccggtcaag gaaaaagatc gtttcggaga cggtcgagcc cgccattgtt
      541 cacctcgccc aactggactc atctaacttc ctatctggat ataaggcaat ccgaagcgtg
      601 ggcctatttc tattcagcaa gcaaagaccg tcattcaatg tacggcgcga ccccgcaaaa
      661 agcggggcga cataaccaaa gagggtaacg ccatggatcc tctagatgag tagcgcgtat
      721 catgaggaat tacgcagaaa tgacgcgagc cttcgcttca cgcggtagga tcgcggtggt
      781 ggcttcgggt gtagccctcg ccggctccgg cacgacctcg tccggccaag gcggggcggt
      841 tgccggactc ggagcagctt ccacccgcgt tgcatcgtcc gcgacctata tcgaagccct
      901 gcagggtggc gtcgtttcgc gccttggcgg cgtcgatctc ggcaagtcgg accggcagcg
      961 ggcgctcgag gccgagtatc gcgccctcga ggccgcgccg ggcgggcagc ccgtcgcctg
     1021 gcaagggcgg ggcgtcagcg gctccgtcgt cgctgccgca ccctatcagg tcgggtcgca
     1081 gaattgccgt caatacagcc atacggttac cgtcaaaagc caacagacca cggcacgcgg
     1141 cgcggcctgc cgcaacagcg atggaagctg gacgccgctc acctgagcgg caccgccctc
     1201 gcatatcgcg aaccgtgtaa ggtgttgaat cgcggagctc ccgggtacca tgtgagcaaa
     1261 aggccagcaa aaggccagga accgtaaaaa ggccgcgttg ctggcgtttt tccataggct
     1321 ccgcccccct gacgagcatc acaaaaatcg acgctcaagt cagaggtggc gaaacccgac
     1381 aggactataa agataccagg cgtttccccc tggaagctcc ctcgtgcgct ctcctgttcc
     1441 gaccctgccg cttaccggat acctgtccgc ctttctccct tcgggaagcg tggcgctttc
     1501 tcatagctca cgctgtaggt atctcagttc ggtgtaggtc gttcgctcca agctgggctg
     1561 tgtgcacgaa ccccccgttc agcccgaccg ctgcgcctta tccggtaact atcgtcttga
     1621 gtccaacccg gtaagacacg acttatcgcc actggcagca gccactggta acaggattag
     1681 cagagcgagg tatgtaggcg gtgctacaga gttcttgaag tggtggccta actacggcta
     1741 cactagaagg acagtatttg gtatctgcgc tctgctgaag ccagttacct tcggaaaaag
     1801 agttggtagc tcttgatccg gcaaacaaac caccgctggt agcggtggtt tttttgtttg
     1861 caagcagcag attacgcgca gaaaaaaagg atctcaagaa gatcctttga tcttttctac
     1921 ggggtctgac gctcagtgga acgaaaactc acgttaaggg attttggtca tgagattatc
     1981 aaaaaggatc ttcacctaga tccttttaaa ttaaaaatga agttttaaat caatctaaag
     2041 tatatatgag taaacttggt ctgacagtta ccaatgctta atcagtgagg cacctatctc
     2101 agcgatctgt ctatttcgtt catccatagt tgcctgactc cccgtcgtgt agataactac
     2161 gatacgggag ggcttaccat ctggccccag tgctgcaatg ataccgcgag acccacgctc
     2221 accggctcca gatttatcag caataaacca gccagccgga agggccgagc gcagaagtgg
     2281 tcagcttggc tgccattttt ggggtgaggc cgttcgcggc cgaggggcgc agcccctggg
     2341 gggatgggag gcccgcgtta gcgggccggg agggttcgag aagggggggc accccccttc
     2401 ggcgtgcgcg gtcacgcgca cagggcgcag ccctggttaa aaacaaggtt tataaatatt
     2461 ggtttaaaag caggttaaaa gacaggttag cggtggccga aaaacgggcg gaaacccttg
     2521 caaatgctgg attttctgcc tgtggacagc ccctcaaatg tcaataggtg cgcccctcat
     2581 ctgtcagcac tctgcccctc aagtgtcaag gatcgcgccc ctcatctgtc agtagtcgcg
     2641 cccctcaagt gtcaataccg cagggcactt atccccaggc ttgtccacat catctgtggg
     2701 aaactcgcgt aaaatcaggc gttttcgccg atttgcgagg ctggccagct ccacgtcgcc
     2761 ggccgaaatc gagcctgccc ctcatctgtc aacgccgcgc cgggtgagtc ggcccctcaa
     2821 gtgtcaacgt ccgcccctca tctgtcagtg agggccaagt tttccgcgag gtatccacaa
     2881 cgccggcggc cgcggtgtct cgcacacggc ttcgacggcg tttctggcgc gtttgcaggg
     2941 ccatagacgg ccgccagccc agcggcgagg gcaaccagcc cggtgagcgt cggaaagggt
     3001 cgacggatct tttccgctgc ataaccctgc ttcggggtca ttatagcgat tttttcggta
     3061 tatccatcct ttttcgcacg atatacagga ttttgccaaa gggttcgtgt agactttcct
     3121 tggtgtatcc aacggcgtca gccgggcagg ataggtgaag taggcccacc cgcgagcggg
     3181 tgttccttct tcactgtccc ttattcgcac ctggcggtgc tcaacgggaa tcctgctctg
     3241 cgaggctggc cggctaccgc cggcgtaaca gatgagggca agcggatggc tgatgaaacc
     3301 aagccaacca ggaagggcag cccacctatc aaggtgtact gccttccaga cgaacgaaga
     3361 gcgattgagg aaaaggcggc ggcggccggc atgagcctgt aggcctacct gctggccgtc
     3421 ggccagggct acaaaatcac gggcgtcgtg gactatgagc acgtccgcga gctggcccgc
     3481 atcaatggcg acctgggccg cctgggcggc ctgctgaaac tctggctcac cgacgacccg
     3541 cgcacggcgc ggttcggtga tgccacgatc ctcgccctgc tggcgaagat cgaagagaag
     3601 caggacgagc ttggcaaggt catgatgggc gtggtccgcc cgagggcaga gccatgactt
     3661 ttttagccgc taaaacggcc ggggggtgcg cgtgattgcc aagcacgtcc ccatgcgctc
     3721 catcaagaag agcgacttcg cggagctggt attcgtgcag ggcaagattc ggaataccaa
     3781 gtacgagaag gacggccaga cggtctacgg gaccgacttc attgccgata aggtggatta
     3841 tctggacacc aaggcaccag gcgggtcaaa tcaggaataa gggcacattg ccccggcgtg
     3901 agtcggggca atcccgcaag gagggtgaat gaatcggacg tttgaccgga aggcatacag
     3961 gcaagaactg atcgacgcgg ggttttccgc cgaggatgcc gaaaccatcg caagccgcac
     4021 cgtcatgcgt gcgccccgcg aaaccttcca gtccgtcggc tcgatggtcc agcaagctac
     4081 ggccaagatc gagcgcgaca gcgtgcaact ggctccccct gccctgcccg cgccatcggc
     4141 cgccgtggag cgttcgcgtc gtctcgaaca ggaggcggca ggtttggcga agtcgatgac
     4201 catcgacacg cgaggaacta tgacgaccaa gaagcgaaaa accgccggcg aggacctggc
     4261 aaaacaggtc agcgaggcca agcaggccgc gttgctgaaa cacacgaagc agcagatcaa
     4321 ggaaatgcag ctttccttgt tcgatattgc gccgtggccg gacacgatgc gagcgatgcc
     4381 aaacgacacg gcccgctctg ccctgttcac cacgcgcaac aagaaaatcc cgcgcgaggc
     4441 gctgcaaaac aaggtcattt tccacgtcaa caaggacgtg aagatcacct acaccggcgt
     4501 cgagctgcgg gccgacgatg acgaactggt gtggcagcag gtgttggagt acgcgaagcg
     4561 cacccctatc ggcgagccga tcaccttcac gttctacgag ctttgccagg acctgggctg
     4621 gtcgatcaat ggccggtatt acacgaaggc cgaggaatgc ctgtcgcgcc tacaggcgac
     4681 ggcgatgggc ttcacgtccg accgcgttgg gcacctggaa tcggtgtcgc tgctgcaccg
     4741 cttccgcgtc ctggaccgtg gcaagaaaac gtcccgttgc caggtcctga tcgacgagga
     4801 aatcgtcgtg ctgtttgctg gcgaccacta cacgaaattc atatgggaga agtaccgcaa
     4861 gctgtcgccg acggcccgac ggatgttcga ctatttcagc tcgcaccggg agccgtaccc
     4921 gctcaagctg gaaaccttcc gcctcatgtg cggatcggat tccacccgcg tgaagaagtg
     4981 gcgcgagcag gtcggcgaag cctgcgaaga gttgcgaggc agcggcctgg tggaacacgc
     5041 ctgggtcaat gatgacctgg tgcattgcaa acgctagggc cttgtggggt cagttccggc
     5101 tgggggttca gcagccagcg ctttactggc atttcaggaa caagcgggca ctgctcgacg
     5161 cacttgcttc gctcagtatc gctcgggacg cacggcgcgc tctacgaact gccgataaac
     5221 agaggattaa aattgacaat tctagggcgc gtatagcttg ccggaagtcg ccttgacccg
     5281 catggcatag gcctatcgtt tccacgatca gcgatcggct cgttgccctg cgccgctcca
     5341 aagcccgcga cgcagcgccg gcaggcagag caagtagagg gcagcgcctg caatccatgc
     5401 ccacccgttc cacgttgtta tagaagccgc atagatcgcc gtgaagagga ggggtccgac
     5461 gatcgaggtc aggctggtga gcgccgccag tgagccttgc agctgcccct gacgttcctc
     5521 atccacctgc ctggacaaca ttgcttgcag cgccggcatt ccgatgccac ccgaagcaag
     5581 caggaccatg atcgggaacg ccatccatcc ccgtgtcgcg aaggcaagca ggatgtagcc
     5641 tgtgccgtcg gcaatcattc cgagcatgag tgcccgcctt tcgccgagcc gggcggctac
     5701 agggccggtg atcattgcct gggcgagtga atgcagaatg ccaaatgcgg caagcgaaat
     5761 gccgatcgtg gtcgcgtccc agtgaaagcg atcctcgccg aaaatgaccc aaagcgcggc
     5821 cggcacctgt ccgacaagtt gcatgatgaa gaagaccgcc atcagggcgg cgacgacggt
     5881 catgccccgg gcccaccgga acgaagcgag cgggttgaga gcctcccggc gtaacggccg
     5941 gcgttcgcct ttgtgcgact ccggcaaaag gaaacagccc gtcaggaaat tgaggccgtt
     6001 caaggctgcc gcggcgaaga acggagcgtg gggggagaaa ccgcccatca gcccaccgag
     6061 cacaggtccc gcgaccatcc cgaacccgaa acaggcgctc atgaagccga agtgccgcgc
     6121 gcgctcatcg ccatcagtga tatcggcaat ataagcgccg gctaccgccc cagtcgcccc
     6181 ggtgatgccg gccacgatcc gcccgatata gagaacccaa aggaaaggcg ctgtcgccat
     6241 gatggcgtag tcgacagtgg cgccggccag cgagacgagc aagattggcc gccgcccgaa
     6301 acgatccgac agcgcgccca gcacaggtgc gcaggcaaat tgcaccaacg catacagcgc
     6361 cagcagaatg ccatagtggg cggtgacgtc gttcgagtga accagatcgc gcaggaggcc
     6421 cggcagcacc ggcataatca ggccgatgcc gacagcgtcg agcgcgacag tgctcagaat
     6481 tacgatcagg ggtatgttgg gtttcacgtc tggcctccgg accagcctcc gctggtccga
     6541 ttgaacgcgc ggattcttta tcactgataa gttggtggac atattatgtt tatcagtgat
     6601 aaagtgtcaa tcatgacaaa gttgcagccg aatacagtga tccgtgccgc cctggacctg
     6661 ttgaacgagg tcggcgtaga cggtctgacg acacgcaaac tggcggaacg gttgggggtt
     6721 cagcagccgg cgctttactg gcacttcagg aacaagcggg cgctgctcga cgcactggcc
     6781 gaagccatgc tggcggagaa tcatacgcat tcggtgccga gagccgacga cgactggcgc
     6841 tcatttctga tcgggaatgc ccgcagcttc aggcaggcgc tgctcgccta ccgcgatggc
     6901 gcgcgcatcc atgccggcac gcgaccgggc gcaccgcaga tggaaacggc cgacgcgcag
     6961 cttcgcttcc tctgcgaggc gggtttttcg gccggggacg ccgtcaatgc gctgatgaca
     7021 atcagctact tcactgttgg ggccgtgctt gaggagcagg ccggcgacag cgatgccggc
     7081 gagcgcggcg gcaccgttga acaggctccg ctctcgccgc tgttgcgggc cgcgatagac
     7141 gccttcgacg aagccggtcc ggacgcagcg ttcgagcagg gactcgcggt gattgtcgat
     7201 ggattggcga aaaggaggct cgttgtcagg aacgttgaag gaccgagaaa gggtgctaag
     7261 aaaccattat tatcatgaca ttaacctata aaaataggcg tatcacgagg ccctttcgtc
     7321 tcgcgcgttt cggtgatgac ggtgaaaacc tctgacacat gcagctcccg gagacggtca
     7381 cagcttgtct gtaagcggat gccgggagca gacaagcccg tcagggcgcg tcagcgggtg
     7441 ttggcgggtg tcggggctgg cttaactatg cggcatcaga gcagattgta ctgagagtgc
     7501 accatatgcg gtgtgaaata ccgcacagat gcgtaaggag aaaataccgc atcaggcgcc
     7561 attcgccatt caggctgcgc aactgttggg aagggcgatc ggtgcgggcc tcttcgctat
     7621 tacgccagct ggcgaaaggg ggatgtgctg caaggcgatt aagttgggta acgccagggt
     7681 tttcccagtc acgacgttgt aaaacgacgg ccagtgaatt
//
```
