## Supplementary material for "A protease and a lipoprotein jointly modulate the conserved ExoR-ExoS-ChvI signaling pathway critical in *Sinorhizobium meliloti* for symbiosis with legume hosts": SI File S1: plasmid sequences: pJC607.txt

```
LOCUS       pJC607                  7699 bp    DNA     circular SYN 01-MAY-2023
DEFINITION  pCM130-Ptau-lppA (C23S)-HA (originally C11S)
ACCESSION   pJC607
KEYWORDS    .
SOURCE      Unknown.
  ORGANISM  Unknown
            Unclassified.
REFERENCE   1  (bases 1 to 7699)
  AUTHORS   Self
  JOURNAL   Unpublished.
COMMENT     SECID/File created by SciEd Central, Scientific & Educational Software
COMMENT     SECNOTES|5' portion of lppA amplified from pJC532 with SMc00067 -69
            F XbaI and SMc00067 C11S to generate 124-bp megaprimer; megaprimer 
            and SMc00067 407R SacI used to generate mutant allele; fragment 
            containing mutant allele digested with XbaI and SacI and inserted 
            into the same sites of pJC558 to replace SMc03872 and tag lppA C11S 
            with HA epitope;
            SMc00067 C11S
            ACGAGGTCGTGCCggAGCCGGCGAGGGCTACACC
            SMc00067 -69F XbaI
            CCGTCTAGATGAGTAGCGCGTATCATGAG
            SMc00067 407R SacI
            TGAGAGCTCGGTGAGCGGCGTCCAGCTTC
FEATURES             Location/Qualifiers
     misc_feature    complement (1..464)
                     /gene="trrnB"
                     /product="rrnB terminator from E. coli"
                     /SECDrawAs="Region"
     CDS             complement (482..536)
                     /gene="tauR'"
                     /product="SMb21525; putative transcriptional regulator protein"
                     /SECDrawAs="Gene"
     CDS             693..695
                     /gene="tauA'"
                     /product="SMb21526; putative taurine uptake ABC transporter"
                     /SECDrawAs="Gene"
     CDS             776..1183
                     /gene="lppA'"
                     /product="PROBABLE OUTER-MEMBRANNE LIPOPROTEIN"
                     /SECDrawAs="Gene"
     CDS             1190..1219
                     /gene="HA"
                     /product="HA-tag sequence"
                     /SECDrawAs="Gene"
     misc_feature    complement (1246..1801)
                     /gene="colE1"
                     /product="ColE1 origin of replication"
                     /SECDrawAs="Region"
     misc_feature    complement (2269..2977)
                     /gene="oriV"
                     /product="IncP origin of replication"
                     /SECDrawAs="Region"
     CDS             3265..3381
                     /gene="traJ'"
                     /product="TraJ'"
                     /SECDrawAs="Gene"
     misc_feature    complement (2988..3726)
                     /gene="oriT"
                     /product="IncP origin of transfer"
                     /SECDrawAs="Region"
     CDS             3908..5056
                     /gene="trfA"
                     /product="trans-acting replication"
                     /SECDrawAs="Gene"
     CDS             complement (5287..6486)
                     /gene="tetA"
                     /product="TetA"
                     /SECDrawAs="Gene"
     CDS             6592..7257
                     /gene="tetR"
                     /product="TetR"
                     /SECDrawAs="Gene"
ORIGIN      
        1 tttcagcctg atacagatta aatcagaacg cagaagcggt ctgataaaac agaatttgcc
       61 tggcggcagt agcgcggtgg tcccacctga ccccatgccg aactcagaag tgaaacgccg
      121 tagcgccgat ggtagtgtgg ggtctcccca tgcgagagta gggaactgcc aggcatcaaa
      181 taaaacgaaa ggctcagtcg aaagactggg cctttcgttt tatctgttgt ttgtcggtga
      241 acgctctcct gagtaggaca aatccgccgg gagcggattt gaacgttgcg aagcaacggc
      301 ccggagggtg gcgggcagga cgcccgccat aaactgccag gcatcaaatt aagcagaagg
      361 ccatcctgac ggatggcctt tttgcgtttc tacaaactct tcctgtcgtc atatctacaa
      421 gccatccccc cacagatacg gtaaactagc ctcgtttttg catcaggaaa gcagggaatt
      481 ctttggctgg cccggtcaag gaaaaagatc gtttcggaga cggtcgagcc cgccattgtt
      541 cacctcgccc aactggactc atctaacttc ctatctggat ataaggcaat ccgaagcgtg
      601 ggcctatttc tattcagcaa gcaaagaccg tcattcaatg tacggcgcga ccccgcaaaa
      661 agcggggcga cataaccaaa gagggtaacg ccatggatcc tctagatgag tagcgcgtat
      721 catgaggaat tacgcagaaa tgacgcgagc cttcgcttca cgcggtagga tcgcggtggt
      781 ggcttcgggt gtagccctcg ccggctccgg cacgacctcg tccggccaag gcggggcggt
      841 tgccggactc ggagcagctt ccacccgcgt tgcatcgtcc gcgacctata tcgaagccct
      901 gcagggtggc gtcgtttcgc gccttggcgg cgtcgatctc ggcaagtcgg accggcagcg
      961 ggcgctcgag gccgagtatc gcgccctcga ggccgcgccg ggcgggcagc ccgtcgcctg
     1021 gcaagggcgg ggcgtcagcg gctccgtcgt cgctgccgca ccctatcagg tcgggtcgca
     1081 gaattgccgt caatacagcc atacggttac cgtcaaaagc caacagacca cggcacgcgg
     1141 cgcggcctgc cgcaacagcg atggaagctg gacgccgctc accgagctct atccgtatga
     1201 tgtgccggat tatgcgtctt gaggtaccat gtgagcaaaa ggccagcaaa aggccaggaa
     1261 ccgtaaaaag gccgcgttgc tggcgttttt ccataggctc cgcccccctg acgagcatca
     1321 caaaaatcga cgctcaagtc agaggtggcg aaacccgaca ggactataaa gataccaggc
     1381 gtttccccct ggaagctccc tcgtgcgctc tcctgttccg accctgccgc ttaccggata
     1441 cctgtccgcc tttctccctt cgggaagcgt ggcgctttct catagctcac gctgtaggta
     1501 tctcagttcg gtgtaggtcg ttcgctccaa gctgggctgt gtgcacgaac cccccgttca
     1561 gcccgaccgc tgcgccttat ccggtaacta tcgtcttgag tccaacccgg taagacacga
     1621 cttatcgcca ctggcagcag ccactggtaa caggattagc agagcgaggt atgtaggcgg
     1681 tgctacagag ttcttgaagt ggtggcctaa ctacggctac actagaagga cagtatttgg
     1741 tatctgcgct ctgctgaagc cagttacctt cggaaaaaga gttggtagct cttgatccgg
     1801 caaacaaacc accgctggta gcggtggttt ttttgtttgc aagcagcaga ttacgcgcag
     1861 aaaaaaagga tctcaagaag atcctttgat cttttctacg gggtctgacg ctcagtggaa
     1921 cgaaaactca cgttaaggga ttttggtcat gagattatca aaaaggatct tcacctagat
     1981 ccttttaaat taaaaatgaa gttttaaatc aatctaaagt atatatgagt aaacttggtc
     2041 tgacagttac caatgcttaa tcagtgaggc acctatctca gcgatctgtc tatttcgttc
     2101 atccatagtt gcctgactcc ccgtcgtgta gataactacg atacgggagg gcttaccatc
     2161 tggccccagt gctgcaatga taccgcgaga cccacgctca ccggctccag atttatcagc
     2221 aataaaccag ccagccggaa gggccgagcg cagaagtggt cagcttggct gccatttttg
     2281 gggtgaggcc gttcgcggcc gaggggcgca gcccctgggg ggatgggagg cccgcgttag
     2341 cgggccggga gggttcgaga agggggggca ccccccttcg gcgtgcgcgg tcacgcgcac
     2401 agggcgcagc cctggttaaa aacaaggttt ataaatattg gtttaaaagc aggttaaaag
     2461 acaggttagc ggtggccgaa aaacgggcgg aaacccttgc aaatgctgga ttttctgcct
     2521 gtggacagcc cctcaaatgt caataggtgc gcccctcatc tgtcagcact ctgcccctca
     2581 agtgtcaagg atcgcgcccc tcatctgtca gtagtcgcgc ccctcaagtg tcaataccgc
     2641 agggcactta tccccaggct tgtccacatc atctgtggga aactcgcgta aaatcaggcg
     2701 ttttcgccga tttgcgaggc tggccagctc cacgtcgccg gccgaaatcg agcctgcccc
     2761 tcatctgtca acgccgcgcc gggtgagtcg gcccctcaag tgtcaacgtc cgcccctcat
     2821 ctgtcagtga gggccaagtt ttccgcgagg tatccacaac gccggcggcc gcggtgtctc
     2881 gcacacggct tcgacggcgt ttctggcgcg tttgcagggc catagacggc cgccagccca
     2941 gcggcgaggg caaccagccc ggtgagcgtc ggaaagggtc gacggatctt ttccgctgca
     3001 taaccctgct tcggggtcat tatagcgatt ttttcggtat atccatcctt tttcgcacga
     3061 tatacaggat tttgccaaag ggttcgtgta gactttcctt ggtgtatcca acggcgtcag
     3121 ccgggcagga taggtgaagt aggcccaccc gcgagcgggt gttccttctt cactgtccct
     3181 tattcgcacc tggcggtgct caacgggaat cctgctctgc gaggctggcc ggctaccgcc
     3241 ggcgtaacag atgagggcaa gcggatggct gatgaaacca agccaaccag gaagggcagc
     3301 ccacctatca aggtgtactg ccttccagac gaacgaagag cgattgagga aaaggcggcg
     3361 gcggccggca tgagcctgta ggcctacctg ctggccgtcg gccagggcta caaaatcacg
     3421 ggcgtcgtgg actatgagca cgtccgcgag ctggcccgca tcaatggcga cctgggccgc
     3481 ctgggcggcc tgctgaaact ctggctcacc gacgacccgc gcacggcgcg gttcggtgat
     3541 gccacgatcc tcgccctgct ggcgaagatc gaagagaagc aggacgagct tggcaaggtc
     3601 atgatgggcg tggtccgccc gagggcagag ccatgacttt tttagccgct aaaacggccg
     3661 gggggtgcgc gtgattgcca agcacgtccc catgcgctcc atcaagaaga gcgacttcgc
     3721 ggagctggta ttcgtgcagg gcaagattcg gaataccaag tacgagaagg acggccagac
     3781 ggtctacggg accgacttca ttgccgataa ggtggattat ctggacacca aggcaccagg
     3841 cgggtcaaat caggaataag ggcacattgc cccggcgtga gtcggggcaa tcccgcaagg
     3901 agggtgaatg aatcggacgt ttgaccggaa ggcatacagg caagaactga tcgacgcggg
     3961 gttttccgcc gaggatgccg aaaccatcgc aagccgcacc gtcatgcgtg cgccccgcga
     4021 aaccttccag tccgtcggct cgatggtcca gcaagctacg gccaagatcg agcgcgacag
     4081 cgtgcaactg gctccccctg ccctgcccgc gccatcggcc gccgtggagc gttcgcgtcg
     4141 tctcgaacag gaggcggcag gtttggcgaa gtcgatgacc atcgacacgc gaggaactat
     4201 gacgaccaag aagcgaaaaa ccgccggcga ggacctggca aaacaggtca gcgaggccaa
     4261 gcaggccgcg ttgctgaaac acacgaagca gcagatcaag gaaatgcagc tttccttgtt
     4321 cgatattgcg ccgtggccgg acacgatgcg agcgatgcca aacgacacgg cccgctctgc
     4381 cctgttcacc acgcgcaaca agaaaatccc gcgcgaggcg ctgcaaaaca aggtcatttt
     4441 ccacgtcaac aaggacgtga agatcaccta caccggcgtc gagctgcggg ccgacgatga
     4501 cgaactggtg tggcagcagg tgttggagta cgcgaagcgc acccctatcg gcgagccgat
     4561 caccttcacg ttctacgagc tttgccagga cctgggctgg tcgatcaatg gccggtatta
     4621 cacgaaggcc gaggaatgcc tgtcgcgcct acaggcgacg gcgatgggct tcacgtccga
     4681 ccgcgttggg cacctggaat cggtgtcgct gctgcaccgc ttccgcgtcc tggaccgtgg
     4741 caagaaaacg tcccgttgcc aggtcctgat cgacgaggaa atcgtcgtgc tgtttgctgg
     4801 cgaccactac acgaaattca tatgggagaa gtaccgcaag ctgtcgccga cggcccgacg
     4861 gatgttcgac tatttcagct cgcaccggga gccgtacccg ctcaagctgg aaaccttccg
     4921 cctcatgtgc ggatcggatt ccacccgcgt gaagaagtgg cgcgagcagg tcggcgaagc
     4981 ctgcgaagag ttgcgaggca gcggcctggt ggaacacgcc tgggtcaatg atgacctggt
     5041 gcattgcaaa cgctagggcc ttgtggggtc agttccggct gggggttcag cagccagcgc
     5101 tttactggca tttcaggaac aagcgggcac tgctcgacgc acttgcttcg ctcagtatcg
     5161 ctcgggacgc acggcgcgct ctacgaactg ccgataaaca gaggattaaa attgacaatt
     5221 ctagggcgcg tatagcttgc cggaagtcgc cttgacccgc atggcatagg cctatcgttt
     5281 ccacgatcag cgatcggctc gttgccctgc gccgctccaa agcccgcgac gcagcgccgg
     5341 caggcagagc aagtagaggg cagcgcctgc aatccatgcc cacccgttcc acgttgttat
     5401 agaagccgca tagatcgccg tgaagaggag gggtccgacg atcgaggtca ggctggtgag
     5461 cgccgccagt gagccttgca gctgcccctg acgttcctca tccacctgcc tggacaacat
     5521 tgcttgcagc gccggcattc cgatgccacc cgaagcaagc aggaccatga tcgggaacgc
     5581 catccatccc cgtgtcgcga aggcaagcag gatgtagcct gtgccgtcgg caatcattcc
     5641 gagcatgagt gcccgccttt cgccgagccg ggcggctaca gggccggtga tcattgcctg
     5701 ggcgagtgaa tgcagaatgc caaatgcggc aagcgaaatg ccgatcgtgg tcgcgtccca
     5761 gtgaaagcga tcctcgccga aaatgaccca aagcgcggcc ggcacctgtc cgacaagttg
     5821 catgatgaag aagaccgcca tcagggcggc gacgacggtc atgccccggg cccaccggaa
     5881 cgaagcgagc gggttgagag cctcccggcg taacggccgg cgttcgcctt tgtgcgactc
     5941 cggcaaaagg aaacagcccg tcaggaaatt gaggccgttc aaggctgccg cggcgaagaa
     6001 cggagcgtgg ggggagaaac cgcccatcag cccaccgagc acaggtcccg cgaccatccc
     6061 gaacccgaaa caggcgctca tgaagccgaa gtgccgcgcg cgctcatcgc catcagtgat
     6121 atcggcaata taagcgccgg ctaccgcccc agtcgccccg gtgatgccgg ccacgatccg
     6181 cccgatatag agaacccaaa ggaaaggcgc tgtcgccatg atggcgtagt cgacagtggc
     6241 gccggccagc gagacgagca agattggccg ccgcccgaaa cgatccgaca gcgcgcccag
     6301 cacaggtgcg caggcaaatt gcaccaacgc atacagcgcc agcagaatgc catagtgggc
     6361 ggtgacgtcg ttcgagtgaa ccagatcgcg caggaggccc ggcagcaccg gcataatcag
     6421 gccgatgccg acagcgtcga gcgcgacagt gctcagaatt acgatcaggg gtatgttggg
     6481 tttcacgtct ggcctccgga ccagcctccg ctggtccgat tgaacgcgcg gattctttat
     6541 cactgataag ttggtggaca tattatgttt atcagtgata aagtgtcaat catgacaaag
     6601 ttgcagccga atacagtgat ccgtgccgcc ctggacctgt tgaacgaggt cggcgtagac
     6661 ggtctgacga cacgcaaact ggcggaacgg ttgggggttc agcagccggc gctttactgg
     6721 cacttcagga acaagcgggc gctgctcgac gcactggccg aagccatgct ggcggagaat
     6781 catacgcatt cggtgccgag agccgacgac gactggcgct catttctgat cgggaatgcc
     6841 cgcagcttca ggcaggcgct gctcgcctac cgcgatggcg cgcgcatcca tgccggcacg
     6901 cgaccgggcg caccgcagat ggaaacggcc gacgcgcagc ttcgcttcct ctgcgaggcg
     6961 ggtttttcgg ccggggacgc cgtcaatgcg ctgatgacaa tcagctactt cactgttggg
     7021 gccgtgcttg aggagcaggc cggcgacagc gatgccggcg agcgcggcgg caccgttgaa
     7081 caggctccgc tctcgccgct gttgcgggcc gcgatagacg ccttcgacga agccggtccg
     7141 gacgcagcgt tcgagcaggg actcgcggtg attgtcgatg gattggcgaa aaggaggctc
     7201 gttgtcagga acgttgaagg accgagaaag ggtgctaaga aaccattatt atcatgacat
     7261 taacctataa aaataggcgt atcacgaggc cctttcgtct cgcgcgtttc ggtgatgacg
     7321 gtgaaaacct ctgacacatg cagctcccgg agacggtcac agcttgtctg taagcggatg
     7381 ccgggagcag acaagcccgt cagggcgcgt cagcgggtgt tggcgggtgt cggggctggc
     7441 ttaactatgc ggcatcagag cagattgtac tgagagtgca ccatatgcgg tgtgaaatac
     7501 cgcacagatg cgtaaggaga aaataccgca tcaggcgcca ttcgccattc aggctgcgca
     7561 actgttggga agggcgatcg gtgcgggcct cttcgctatt acgccagctg gcgaaagggg
     7621 gatgtgctgc aaggcgatta agttgggtaa cgccagggtt ttcccagtca cgacgttgta
     7681 aaacgacggc cagtgaatt
//
```
