## Supplementary material for "A protease and a lipoprotein jointly modulate the conserved ExoR-ExoS-ChvI signaling pathway critical in *Sinorhizobium meliloti* for symbiosis with legume hosts": SI File S1: plasmid sequences: pJC611.txt

```
LOCUS       pJC611                  6073 bp    DNA     circular SYN 09-AUG-2022
DEFINITION  pJQ200sk-del_Smed_3110 (jspA)
ACCESSION   pJC611
KEYWORDS    .
SOURCE      Unknown.
  ORGANISM  Unknown
            Unclassified.
REFERENCE   1  (bases 1 to 6073)
  AUTHORS   Self
  JOURNAL   Unpublished.
COMMENT     SECID/File created by SciEd Central, Scientific & Educational Software
COMMENT     SECNOTES|5' region amplified with primers Smed_3110 -507F SpeI and 
            Smed_3110 6R XhoI, digested with SpeI and XhoI;
            3' region amplified with primers Smed_3110 1504F XhoI and Smed_3110 
            +515R SphI, digested with XhoI and SphI;
            triple ligation of digested fragments into pJQ200SK cut with SphI 
            and SpeI;
            Smed_3110 -507F SpeI
            GCCACTAGTTCGACCAGGGCCGTATTATC 
            Smed_3110 6R XhoI
            TGCCTCGAGTATCATGCCTCAGCCCGTTCC 
            Smed_3110 1504F XhoI
            AAGCTCGAGTCCGAGTGAGACGGCTACC 
            Smed_3110 +515R SphI
            TTAGCATGCACGGTGGCTGCACGTCGCTCTC
FEATURES             Location/Qualifiers
     CDS             2190..3614
                     /gene="sacB"
                     /SECDrawAs="Gene"
     CDS             complement (3707..4333)
                     /gene="GmR"
                     /SECDrawAs="Gene"
     CDS             4779..4994
                     /gene="'rpoH2"
                     /product="RNA polymerase factor sigma-32"
                     /SECDrawAs="Gene"
     CDS             complement (5293..5301)
                     /gene="'peptidase"
                     /product="peptidase M48 Ste24p"
                     /SECDrawAs="Gene"
     CDS             complement (5308..5313)
                     /gene="peptidase'"
                     /product="peptidase M48 Ste24p"
                     /SECDrawAs="Gene"
     CDS             complement (5732..5818)
                     /gene="'ABC"
                     /product="ABC transporter ATP-binding protein"
                     /SECDrawAs="Gene"
     CDS             5824..6073
                     /gene="'lacZa"
                     /product="PvuII fragment from pBluescriptIIKS"
                     /SECDrawAs="Gene"
ORIGIN      
        1 gggaattaat tctgtccctc ctgttcagct actgacgggg tggtgcgtaa cggcaaaagc
       61 accgccggac atcagcgcta gcggagtgta tactggctta ctatgttggc actgatgagg
      121 gtgtcagtga agtgcttcat gtggcaggag aaaaaaggct gcaccggtgc gtcagcagaa
      181 tatgtgatac aggatatatt ccgcttcctc gctcactgac tcgctacgct cggtcgttcg
      241 actgcggcga gcggaaatgg cttacgaacg gggcggagat ttcctggaag atgccaggaa
      301 gatacttaac agggaagtga gagggccgcg gcaaagccgt ttttccatag gctccgcccc
      361 cctgacaagc atcacgaaat ctgacgctca aatcagtggt ggcgaaaccc gacaggacta
      421 taaagatacc aggcgtttcc cctggcggct ccctcgtgcg ctctcctgtt cctgcctttc
      481 ggtttaccgg tgtcattccg ctgttatggc cgcgtttgtc tcattccacg cctgacactc
      541 agttccgggt aggcagttcg ctccaagctg gactgtatgc acgaaccccc cgttcagttc
      601 gaccgctgcg ccttatccgg taactatcgt cttgagtcca acccggaaag acatgcaaaa
      661 gcaccactgg cagcagccac tggtaattga tttagaggag ttagtcttga agtcatgcgc
      721 cggttaaggc taaactgaaa ggacaagttt tggtgactgc gctcctccaa gccagttacc
      781 tcggttcaaa gagttggtag ctcagagaac cttcgaaaac cgccctgcaa ggcggttttt
      841 tcgttttcag agcaagagat tacgcgcaga ccaaaacgat ctcaagaaga tcatcttatt
      901 aatcagataa aatatttcta gctagagtcg atcttcgcca gcagggcagg atcgtggcat
      961 caccgaaccg cgccgtgccg ctcgtcggtg agccagagtt tcagcaggcc gcccaggggg
     1021 aggtcgccat tgatgcgggc cagctcgcgg acgtgctcat agtccacgac gcccgtgatt
     1081 ttgtagccct ggccgacgcg acaggtaggc cgacagctca tgccggccgc cgccgccttt
     1141 tcctcaatcg ctcttcgttc gtctggaagg cagtacacct tgataggtgg gctgcccttc
     1201 ctggttggct tggtttcatc agccatccgc ttgccctcat ctgttacgcc ggcggtagcc
     1261 ggccagcctc gcagagcagg attcccgttg agcaccgcca ggtgcgaata agggacagtg
     1321 aagaaggaac acccgctcgc gggtgggcct acttcaccta tcctgcccgg ctgacgccgt
     1381 tggatacacc aaggaaagtc tacgcgaacc ctttggcaaa atcctgtata tcgtgcgaaa
     1441 aaggatggat ataccgaaaa aatcgctata atgaccccga agcagggtta tgcagcggaa
     1501 aagcgctgct tccctgctgt tttgtggaat atctaccgac tggaaacagg caaatgcagg
     1561 aaattactga actgagggga caggcgagag acgatgccaa agagctacac cgacgagctg
     1621 gccgagtggg ttgaatcccg cgcggccaag aagcgccggc gtgatgaggc tgcggttgcg
     1681 ttcctggcgg tgagggcgga tgtcgatcga ctctagctag aggatcgatc ctttttaacc
     1741 catcacatat acctgccgtt cactattatt tagtgaaatg agatattatg atattttctg
     1801 aattgtgatt aaaaaggcaa ctttatgccc atgcaacaga aactataaaa aatacagaga
     1861 atgaaaagaa acagatagat tttttagttc tttaggcccg tagtctgcaa atccttttat
     1921 gattttctat caaacaaaag aggaaaatag accagttgca atccaaacga gagtctaata
     1981 gaatgaggtc gaaaagtaaa tcgcgcgggt ttgttactga taaagcaggc aagacctaaa
     2041 atgtgtaaag ggcaaagtgt atactttggc gtcacccctt acatatttta ggtctttttt
     2101 tattgtgcgt aactaacttg ccatcttcaa acaggagggc tggaagaagc agaccgctaa
     2161 cacagtacat aaaaaaggag acatgaacga tgaacatcaa aaagtttgca aaacaagcaa
     2221 cagtattaac ctttactacc gcactgctgg caggaggcgc aactcaagcg tttgcgaaag
     2281 aaacgaacca aaagccatat aaggaaacat acggcatttc ccatattaca cgccatgata
     2341 tgctgcaaat ccctgaacag caaaaaaatg aaaaatatca agttcctgaa ttcgattcgt
     2401 ccacaattaa aaatatctct tctgcaaaag gcctggacgt ttgggacagc tggccattac
     2461 aaaacgctga cggcactgtc gcaaactatc gcggctacca catcgtcttt gcattagccg
     2521 gagatcctaa aaatgcggat gacacatcga tttacatgtt ctatcaaaaa gtcggcgaaa
     2581 cttctattga cagctggaaa aacgctggcc gcgtctttaa agacagcgac aaattcgatg
     2641 caaatgattc tatcctaaaa gaccaaacac aagaatggtc aggttcagcc acatttacat
     2701 ctgacggaaa aatccgttta ttctacactg atttctccgg taaacattac ggcaaacaaa
     2761 cactgacaac tgcacaagtt aacgtatcag catcagacag ctctttgaac atcaacggtg
     2821 tagaggatta taaatcaatc tttgacggtg acggaaaaac gtatcaaaat gtacagcagt
     2881 tcatcgatga aggcaactac agctcaggcg acaaccatac gctgagagat cctcactacg
     2941 tagaagataa aggccacaaa tacttagtat ttgaagcaaa cactggaact gaagatggct
     3001 accaaggcga agaatcttta tttaacaaag catactatgg caaaagcaca tcattcttcc
     3061 gtcaagaaag tcaaaaactt ctgcaaagcg ataaaaaacg cacggctgag ttagcaaacg
     3121 gcgctctcgg tatgattgag ctaaacgatg attacacact gaaaaaagtg atgaaaccgc
     3181 tgattgcatc taacacagta acagatgaaa ttgaacgcgc gaacgtcttt aaaatgaacg
     3241 gcaaatggta cctgttcact gactcccgcg gatcaaaaat gacgattgac ggcatttcgt
     3301 ctaacgatat ttacatgctt ggttatgttt ctaattcttt aactggccca tacaagccgc
     3361 tgaacaaaac tggccttgtg ttaaaaatgg atcttgatcc taacgatgta acctttactt
     3421 actcacactt cgctgtacct caagcgaaag gaaacaatgt cgtggtgatt acaagctata
     3481 tgacaaacag aggattctac gcagacaaac aatcaacgtt tgcgccaagc ttcctgctga
     3541 acatcaaagg caagaaaaca tctgttgtca aagacagcat ccttgaacaa ggacaattaa
     3601 cagttaacaa ataaaaacgc aaaagaaaat gccgatggcc gcggcgttgt gacaatttac
     3661 cgaacaactc cgcggccggg aagccgatct cggcttgaac gaattgttag gtggcggtac
     3721 ttgggtcgat atcaaagtgc atcacttctt cccgtatgcc caactttgta tagagagcca
     3781 ctgcgggatc gtcaccgtaa tctgcttgca cgtagatcac ataagcacca agcgcgttgg
     3841 cctcatgctt gaggagattg atgagcgcgg tggcaatgcc ctgcctccgg tgctcgccgg
     3901 agactgcgag atcatagata tagatctcac tacgcggctg ctcaaacctg ggcagaacgt
     3961 aagccgcgag agcgccaaca accgcttctt ggtcgaaggc agcaagcgcg atgaatgtct
     4021 tactacggag caagttcccg aggtaatcgg agtccggctg atgttgggag taggtggcta
     4081 cgtctccgaa ctcactaccg aaaagatcaa gagcagcccg catggatttg acttggtcag
     4141 ggccgagcct acatgtgcga atgatgccca tacttgagcc acctaacttt gttttagggc
     4201 gactgccctg ctgcgtaaca tcgttgctgc tgcgtaacat cgttgctgct ccataacatg
     4261 aaacatcgac ccacggcgta acgcgcttgc tgcttggatg cccgaggcat agactgtaca
     4321 aaaaaacagt cataacaagc catgaaaacc gccactgcgc cgttaccacc gctgcgttcg
     4381 gtcaaggttc tggaccagtt gcgtgagcgc atacgctact tgcattacag tttacgaacc
     4441 gaacaggctt atgtcaactg ggttcgtgcc ttcatccgtt tccacggtgt gcgtcacccg
     4501 gcaaccttgg gcagcagcga agtcgaggca tttctgtcct ggctggcgaa cgagcgcaag
     4561 gtttcggtct ccacgcatcg tcaggcattg gcggccaagc tgttcttcta cggcaaggtg
     4621 ctgtgcacgg atctgccctg gcttcaggag atcggaagac ctcggccgtc gcggcgcttg
     4681 ccggtggtgc tgaccccgga tgaagtggtt cgcatcctcg gttttctgga aggcgagcat
     4741 cgtttgttcg cccagcttct gtatggaacg ggcatgcacg gtggctgcac gtcgctctcg
     4801 gggagcttag cgaacgcgaa atgaagatca tccgcgcacg gcgtctctcc gaggacggtg
     4861 caacattgga ggaactcggt gttgcgcttg gaatatcgaa ggagcgcgtg cggcaaattg
     4921 aaacacgtgc acttgaaaag ctgcgcgcgg cactcaccgc cagggccccg gccctgacgg
     4981 cggccctgca ttaagtcaaa gcctggcgag atcgtttgct cctcatccgc ctaccggtaa
     5041 tttctcgccg caagcggtgc gaagggacca gcaaagctcg ctttgccttg cacacgggct
     5101 ttatactcag ggctattaga cgcaacgagg accttctccc catcatgcgg agaaggtcgc
     5161 gggagcggga tgagggcggc cgccacagcg ccgtgcttca tcggacgcac aaaggtcgct
     5221 gtagtacttt gatctgctgc atctttttgt cctttaatcg gatccgatta aaggaaatat
     5281 gcggtagccg tctcactcgg actcgagtat catgcctcag cccgttccca tccgccggcg
     5341 cgacccgcgg cttacagcca ttcatcgcaa tcggcgaaaa gtcctacttt ttcagccgga
     5401 tgcgatgcac cggcgcgggt gtttcagcca gagattctgc tgtatccgat ttcagctctg
     5461 cctgcctagc cgaccccagt agaaatagtt gccccgtggt ttcgcagcaa cggatgcgcg
     5521 aatttttgaa gacatccgct gctgcatgcc catgatccgc agcctatcac gggcgaacaa
     5581 gcagctgttc gaagcgctga cagcgacctc ttgcccgtct gcagagcacg gcgccgtagt
     5641 gcacaccgcg cgtcgcacag cgcagaggtc aaattgtggc gaacggcaaa tttagagcgc
     5701 aatgaagaaa actgcgcacg tttttccgtc cttacccgag gaaccggctg attgcaggaa
     5761 tgtctcggcg ctcgaaaaac ctgggggtct catcatgggc gataatacgg ccctggtcga
     5821 actagttcta gagcggccgc caccgcggtg gagctccagc ttttgttccc tttagtgagg
     5881 gttaatttcg agcttggcgt aatcatggtc atagctgttt cctgtgtgaa attgttatcc
     5941 gctcacaatt ccacacaaca tacgagccgg aagcataaag tgtaaagcct ggggtgccta
     6001 atgagtgagc taactcacat taattgcgtt gcgctcactg cccgctttcc agtcgggaaa
     6061 cctgtcgtgc cag
//
```
