## Supplementary material for "A protease and a lipoprotein jointly modulate the conserved ExoR-ExoS-ChvI signaling pathway critical in *Sinorhizobium meliloti* for symbiosis with legume hosts": SI File S1: plasmid sequences: pJC614.txt

```
LOCUS       pJC614                 10154 bp    DNA     circular SYN 09-AUG-2022
DEFINITION  pCM130-tauR-Ptau-jspA
ACCESSION   pJC614
KEYWORDS    .
SOURCE      Unknown.
  ORGANISM  Unknown
            Unclassified.
REFERENCE   1  (bases 1 to 10154)
  AUTHORS   Self
  JOURNAL   Unpublished.
COMMENT     SECID/File created by SciEd Central, Scientific & Educational Software
COMMENT     SECNOTES|XbaI-KpnI fragment containing jspA from pJC535 inserted into same sites of pJC473
FEATURES             Location/Qualifiers
     misc_feature    complement (1..464)
                     /gene="trrnB"
                     /product="rrnB terminator from E. coli"
                     /SECDrawAs="Region"
     CDS             complement (501..1976)
                     /gene="tauR"
                     /product="SMb21525; putative transcriptional regulator protein"
                     /SECDrawAs="Gene"
     CDS             2133..2135
                     /gene="tauA'"
                     /product="SMb21526; putative taurine uptake ABC transporter"
                     /SECDrawAs="Gene"
     CDS             2177..3670
                     /gene="SMc03872"
                     /product="jspA"
                     /SECDrawAs="Gene"
     misc_feature    complement (3701..4256)
                     /gene="colE1"
                     /product="ColE1 origin of replication"
                     /SECDrawAs="Region"
     misc_feature    complement (4724..5432)
                     /gene="oriV"
                     /product="IncP origin of replication"
                     /SECDrawAs="Region"
     CDS             5720..5836
                     /gene="traJ'"
                     /product="TraJ'"
                     /SECDrawAs="Gene"
     misc_feature    complement (5443..6181)
                     /gene="oriT"
                     /product="IncP origin of transfer"
                     /SECDrawAs="Region"
     CDS             6363..7511
                     /gene="trfA"
                     /product="trans-acting replication"
                     /SECDrawAs="Gene"
     CDS             complement (7742..8941)
                     /gene="tetA"
                     /product="TetA"
                     /SECDrawAs="Gene"
     CDS             9047..9712
                     /gene="tetR"
                     /product="TetR"
                     /SECDrawAs="Gene"
ORIGIN      
        1 tttcagcctg atacagatta aatcagaacg cagaagcggt ctgataaaac agaatttgcc
       61 tggcggcagt agcgcggtgg tcccacctga ccccatgccg aactcagaag tgaaacgccg
      121 tagcgccgat ggtagtgtgg ggtctcccca tgcgagagta gggaactgcc aggcatcaaa
      181 taaaacgaaa ggctcagtcg aaagactggg cctttcgttt tatctgttgt ttgtcggtga
      241 acgctctcct gagtaggaca aatccgccgg gagcggattt gaacgttgcg aagcaacggc
      301 ccggagggtg gcgggcagga cgcccgccat aaactgccag gcatcaaatt aagcagaagg
      361 ccatcctgac ggatggcctt tttgcgtttc tacaaactct tcctgtcgtc atatctacaa
      421 gccatccccc cacagatacg gtaaactagc ctcgtttttg catcaggaaa gcagggaatt
      481 caccctctgc aaggctcatt ctaaccccgc tccgcgatcc gcgccgcagt cagggccacg
      541 ccgtcggcta tgcggttgcg cgcgatcgac gagtagccca tgcggaagaa gcggcatggg
      601 ccgtcgtcct tcgggaagaa gggcgacccg gattcgatca gcacgccgtc ctttcgcaaa
      661 gcgttcatca gcaagtccgc atcgagacct tccggcccct cgatccagaa ggacgtgccg
      721 ccgaaagccg cagatccggc gatctccaat ccggcatccc ggagggcagc gtccatgatg
      781 atgtggcggc gatgatactc ctcgcgcatg cggtgcagca cggcatcata gtgtccgagc
      841 gccaggaaat aggcggccgt tctctggagg tgccccggcg gatgccgcaa catcaaggcc
      901 cgtagtgccc gcgcctcccg gatcacggca gccggcgcca ccagatagcc gagacgcagg
      961 ccgggaaaca acgacttgga gaaactgccg atgtagaaga cccggccgca gcggtcgaag
     1021 gccttgaggg ccggggaggg gggcgccaga aagctcatct cgaactcgta atcgtcctcg
     1081 acgattatga agtccttgga ggcggccgcc tcgagcaagg ccgcccgccg ttcgatcggc
     1141 atcgtcgcgc cggtcggcga atgatggctg ggcgtgacga acacggcatc gacctcttct
     1201 ggaagcgcgg cgggcggcag gccgtccttg tccacgtcga cgaaggtgat cccggcgccg
     1261 ctcaagcgaa gcgatgcact catgtcggga tggcaggggt tctcgcagac cgcatgggcg
     1321 ccctgacgca acaggagctg gatgacgatc cagagggcgt tctgcgcgcc caccgtcacc
     1381 aggatctcgt cggggttcgc gcggatgccg cggcccggca atgtgcgcga gcagatatag
     1441 ttgacaagct ggatgtcgtc cgccgccgcg aagtcgcccg ccatcagctc gaaatcctcg
     1501 cgcgccagcg cccgtcgcgc gcagtcgcgc caggccgtga ggtcgaacag cgacgggtcc
     1561 atctgaccgt ataggaacgg ataagggtag gttcgccagt cgaggggctt acgcatctgc
     1621 ttggccacga tgaaggtcga gcgcaacttg gccgaccagt cgatggcatc ggccgcagca
     1681 tgggcggcct gcatcgcgat ggctgtcgtt gggggcttgc cggccacacg gtagccgctc
     1741 cggttcgccg cctccacata gccctgggaa gcgagttcct gataggcgag cgttacggtg
     1801 atccgcgaaa tattcagata ggccgcaagc ttgcggctgg agggcaattg ggcgcccggc
     1861 gccaggcggc ccgacaatac ggccgaaacg atcgtttcgc ggatctgcgc ctgcaggccc
     1921 gtttggctgg cccggtcaag gaaaaagatc gtttcggaga cggtcgagcc cgccattgtt
     1981 cacctcgccc aactggactc atctaacttc ctatctggat ataaggcaat ccgaagcgtg
     2041 ggcctatttc tattcagcaa gcaaagaccg tcattcaatg tacggcgcga ccccgcaaaa
     2101 agcggggcga cataaccaaa gagggtaacg ccatggatcc tctagaacgg gctgaggcat
     2161 gataaggcag gcagtcatga atggctggtt tccgcggcgg catggagccg ttcgcgcacg
     2221 agcgctggtc gcattggctg ccacgacgct gatcgctggc tgccaatccg tgatcgagca
     2281 gacctacgag cccaccgttt cgccatcctc caatccgcag atcgtcgagg aagtgcagaa
     2341 gaacgacccg cgggcccaac tcggcgcgcg cgagcatccg cgcatcgtgg cgagctacgg
     2401 cggagaatac cgcgacgcca agaccgagcg gctggtcgcc cggatcaccg gcgccctgac
     2461 ggcggtttcg gaaaacccgc agcaatccta ccgcatcacg atcctcaact cgccggcaat
     2521 caacgctttc gcgcttccgg gcggctatct ctacgtgacg cgcggcctgc tggcgcttgc
     2581 caacgacgcc tcggaagtgg ccgccgtact ctcgcacgag atggcgcatg tgacggccaa
     2641 tcacggcatc cagcgccagc agcgcgagga ggctgaggtg atcgccagcc gtgtcgtgtc
     2701 cgaggtgctt tcctccgacc ttgccgggaa gcaggcgctt gcccgcggca agctgcgcct
     2761 tgccgccttc tcgcgcaatc aggaactgca ggccgacgtg atcggcgtcc gcatgctggg
     2821 cgaggccgga tacgacccct atgcggcagc gcgcttcctc gattccatgg ccgcctatag
     2881 ccgcttcagc gcggtggacc cggaggcgga ccagagtctg gacttcctgt cgagccaccc
     2941 caacgcgccg cagcgcgtcg atctcgcgcg ccggcatgcc cgcgccttcg gccccgaggg
     3001 gacgagcggc gaccgcgggc gcgactatta tctcgccggc atcgacggta tcctctatgg
     3061 cgacagcccg caggagggct atgtccgcgg acagaccttc ctgcatggcc agctcggcat
     3121 acgcttcgac gtgcccaccg gcttccagat cgacaacaag gccgaggcgg tgctcgccac
     3181 cggggcgggc gaggtcgcca ttcgtttcga cggcatcgcc gacacgagcc ggcgcagcct
     3241 gaccgactac atcgccagcg gctgggtaac gggcctcaag cccgatacga tccgcccgat
     3301 caccgtcaac ggcctcgagg ccgcaacggc gcgcgcatcg gcagaccgct gggatttcga
     3361 tgtcacggtg atcaggttcg gcgagcgcat ctaccgcttc ctgacggccg ttccgaaggg
     3421 ctcgagcgca ctcgagccga cggcaaacca gttgcgaacc tccttccgcc gcatgacgtc
     3481 cggcgaggtc cagtcgttga agccgctgcg cgtccgggtg gtcacggtca ggtccggcga
     3541 tacgatcgct acccttgcgg cccgcatgat gggtacagac cgcaagctcg atcttttccg
     3601 gctgatcaat gcgatgcaga tcacatcgac cgtcagaccc ggcgacaagg tgaagatcat
     3661 ttcggagtga gctcccgggt accatgtgag caaaaggcca gcaaaaggcc aggaaccgta
     3721 aaaaggccgc gttgctggcg tttttccata ggctccgccc ccctgacgag catcacaaaa
     3781 atcgacgctc aagtcagagg tggcgaaacc cgacaggact ataaagatac caggcgtttc
     3841 cccctggaag ctccctcgtg cgctctcctg ttccgaccct gccgcttacc ggatacctgt
     3901 ccgcctttct cccttcggga agcgtggcgc tttctcatag ctcacgctgt aggtatctca
     3961 gttcggtgta ggtcgttcgc tccaagctgg gctgtgtgca cgaacccccc gttcagcccg
     4021 accgctgcgc cttatccggt aactatcgtc ttgagtccaa cccggtaaga cacgacttat
     4081 cgccactggc agcagccact ggtaacagga ttagcagagc gaggtatgta ggcggtgcta
     4141 cagagttctt gaagtggtgg cctaactacg gctacactag aaggacagta tttggtatct
     4201 gcgctctgct gaagccagtt accttcggaa aaagagttgg tagctcttga tccggcaaac
     4261 aaaccaccgc tggtagcggt ggtttttttg tttgcaagca gcagattacg cgcagaaaaa
     4321 aaggatctca agaagatcct ttgatctttt ctacggggtc tgacgctcag tggaacgaaa
     4381 actcacgtta agggattttg gtcatgagat tatcaaaaag gatcttcacc tagatccttt
     4441 taaattaaaa atgaagtttt aaatcaatct aaagtatata tgagtaaact tggtctgaca
     4501 gttaccaatg cttaatcagt gaggcaccta tctcagcgat ctgtctattt cgttcatcca
     4561 tagttgcctg actccccgtc gtgtagataa ctacgatacg ggagggctta ccatctggcc
     4621 ccagtgctgc aatgataccg cgagacccac gctcaccggc tccagattta tcagcaataa
     4681 accagccagc cggaagggcc gagcgcagaa gtggtcagct tggctgccat ttttggggtg
     4741 aggccgttcg cggccgaggg gcgcagcccc tggggggatg ggaggcccgc gttagcgggc
     4801 cgggagggtt cgagaagggg gggcaccccc cttcggcgtg cgcggtcacg cgcacagggc
     4861 gcagccctgg ttaaaaacaa ggtttataaa tattggttta aaagcaggtt aaaagacagg
     4921 ttagcggtgg ccgaaaaacg ggcggaaacc cttgcaaatg ctggattttc tgcctgtgga
     4981 cagcccctca aatgtcaata ggtgcgcccc tcatctgtca gcactctgcc cctcaagtgt
     5041 caaggatcgc gcccctcatc tgtcagtagt cgcgcccctc aagtgtcaat accgcagggc
     5101 acttatcccc aggcttgtcc acatcatctg tgggaaactc gcgtaaaatc aggcgttttc
     5161 gccgatttgc gaggctggcc agctccacgt cgccggccga aatcgagcct gcccctcatc
     5221 tgtcaacgcc gcgccgggtg agtcggcccc tcaagtgtca acgtccgccc ctcatctgtc
     5281 agtgagggcc aagttttccg cgaggtatcc acaacgccgg cggccgcggt gtctcgcaca
     5341 cggcttcgac ggcgtttctg gcgcgtttgc agggccatag acggccgcca gcccagcggc
     5401 gagggcaacc agcccggtga gcgtcggaaa gggtcgacgg atcttttccg ctgcataacc
     5461 ctgcttcggg gtcattatag cgattttttc ggtatatcca tcctttttcg cacgatatac
     5521 aggattttgc caaagggttc gtgtagactt tccttggtgt atccaacggc gtcagccggg
     5581 caggataggt gaagtaggcc cacccgcgag cgggtgttcc ttcttcactg tcccttattc
     5641 gcacctggcg gtgctcaacg ggaatcctgc tctgcgaggc tggccggcta ccgccggcgt
     5701 aacagatgag ggcaagcgga tggctgatga aaccaagcca accaggaagg gcagcccacc
     5761 tatcaaggtg tactgccttc cagacgaacg aagagcgatt gaggaaaagg cggcggcggc
     5821 cggcatgagc ctgtaggcct acctgctggc cgtcggccag ggctacaaaa tcacgggcgt
     5881 cgtggactat gagcacgtcc gcgagctggc ccgcatcaat ggcgacctgg gccgcctggg
     5941 cggcctgctg aaactctggc tcaccgacga cccgcgcacg gcgcggttcg gtgatgccac
     6001 gatcctcgcc ctgctggcga agatcgaaga gaagcaggac gagcttggca aggtcatgat
     6061 gggcgtggtc cgcccgaggg cagagccatg acttttttag ccgctaaaac ggccgggggg
     6121 tgcgcgtgat tgccaagcac gtccccatgc gctccatcaa gaagagcgac ttcgcggagc
     6181 tggtattcgt gcagggcaag attcggaata ccaagtacga gaaggacggc cagacggtct
     6241 acgggaccga cttcattgcc gataaggtgg attatctgga caccaaggca ccaggcgggt
     6301 caaatcagga ataagggcac attgccccgg cgtgagtcgg ggcaatcccg caaggagggt
     6361 gaatgaatcg gacgtttgac cggaaggcat acaggcaaga actgatcgac gcggggtttt
     6421 ccgccgagga tgccgaaacc atcgcaagcc gcaccgtcat gcgtgcgccc cgcgaaacct
     6481 tccagtccgt cggctcgatg gtccagcaag ctacggccaa gatcgagcgc gacagcgtgc
     6541 aactggctcc ccctgccctg cccgcgccat cggccgccgt ggagcgttcg cgtcgtctcg
     6601 aacaggaggc ggcaggtttg gcgaagtcga tgaccatcga cacgcgagga actatgacga
     6661 ccaagaagcg aaaaaccgcc ggcgaggacc tggcaaaaca ggtcagcgag gccaagcagg
     6721 ccgcgttgct gaaacacacg aagcagcaga tcaaggaaat gcagctttcc ttgttcgata
     6781 ttgcgccgtg gccggacacg atgcgagcga tgccaaacga cacggcccgc tctgccctgt
     6841 tcaccacgcg caacaagaaa atcccgcgcg aggcgctgca aaacaaggtc attttccacg
     6901 tcaacaagga cgtgaagatc acctacaccg gcgtcgagct gcgggccgac gatgacgaac
     6961 tggtgtggca gcaggtgttg gagtacgcga agcgcacccc tatcggcgag ccgatcacct
     7021 tcacgttcta cgagctttgc caggacctgg gctggtcgat caatggccgg tattacacga
     7081 aggccgagga atgcctgtcg cgcctacagg cgacggcgat gggcttcacg tccgaccgcg
     7141 ttgggcacct ggaatcggtg tcgctgctgc accgcttccg cgtcctggac cgtggcaaga
     7201 aaacgtcccg ttgccaggtc ctgatcgacg aggaaatcgt cgtgctgttt gctggcgacc
     7261 actacacgaa attcatatgg gagaagtacc gcaagctgtc gccgacggcc cgacggatgt
     7321 tcgactattt cagctcgcac cgggagccgt acccgctcaa gctggaaacc ttccgcctca
     7381 tgtgcggatc ggattccacc cgcgtgaaga agtggcgcga gcaggtcggc gaagcctgcg
     7441 aagagttgcg aggcagcggc ctggtggaac acgcctgggt caatgatgac ctggtgcatt
     7501 gcaaacgcta gggccttgtg gggtcagttc cggctggggg ttcagcagcc agcgctttac
     7561 tggcatttca ggaacaagcg ggcactgctc gacgcacttg cttcgctcag tatcgctcgg
     7621 gacgcacggc gcgctctacg aactgccgat aaacagagga ttaaaattga caattctagg
     7681 gcgcgtatag cttgccggaa gtcgccttga cccgcatggc ataggcctat cgtttccacg
     7741 atcagcgatc ggctcgttgc cctgcgccgc tccaaagccc gcgacgcagc gccggcaggc
     7801 agagcaagta gagggcagcg cctgcaatcc atgcccaccc gttccacgtt gttatagaag
     7861 ccgcatagat cgccgtgaag aggaggggtc cgacgatcga ggtcaggctg gtgagcgccg
     7921 ccagtgagcc ttgcagctgc ccctgacgtt cctcatccac ctgcctggac aacattgctt
     7981 gcagcgccgg cattccgatg ccacccgaag caagcaggac catgatcggg aacgccatcc
     8041 atccccgtgt cgcgaaggca agcaggatgt agcctgtgcc gtcggcaatc attccgagca
     8101 tgagtgcccg cctttcgccg agccgggcgg ctacagggcc ggtgatcatt gcctgggcga
     8161 gtgaatgcag aatgccaaat gcggcaagcg aaatgccgat cgtggtcgcg tcccagtgaa
     8221 agcgatcctc gccgaaaatg acccaaagcg cggccggcac ctgtccgaca agttgcatga
     8281 tgaagaagac cgccatcagg gcggcgacga cggtcatgcc ccgggcccac cggaacgaag
     8341 cgagcgggtt gagagcctcc cggcgtaacg gccggcgttc gcctttgtgc gactccggca
     8401 aaaggaaaca gcccgtcagg aaattgaggc cgttcaaggc tgccgcggcg aagaacggag
     8461 cgtgggggga gaaaccgccc atcagcccac cgagcacagg tcccgcgacc atcccgaacc
     8521 cgaaacaggc gctcatgaag ccgaagtgcc gcgcgcgctc atcgccatca gtgatatcgg
     8581 caatataagc gccggctacc gccccagtcg ccccggtgat gccggccacg atccgcccga
     8641 tatagagaac ccaaaggaaa ggcgctgtcg ccatgatggc gtagtcgaca gtggcgccgg
     8701 ccagcgagac gagcaagatt ggccgccgcc cgaaacgatc cgacagcgcg cccagcacag
     8761 gtgcgcaggc aaattgcacc aacgcataca gcgccagcag aatgccatag tgggcggtga
     8821 cgtcgttcga gtgaaccaga tcgcgcagga ggcccggcag caccggcata atcaggccga
     8881 tgccgacagc gtcgagcgcg acagtgctca gaattacgat caggggtatg ttgggtttca
     8941 cgtctggcct ccggaccagc ctccgctggt ccgattgaac gcgcggattc tttatcactg
     9001 ataagttggt ggacatatta tgtttatcag tgataaagtg tcaatcatga caaagttgca
     9061 gccgaataca gtgatccgtg ccgccctgga cctgttgaac gaggtcggcg tagacggtct
     9121 gacgacacgc aaactggcgg aacggttggg ggttcagcag ccggcgcttt actggcactt
     9181 caggaacaag cgggcgctgc tcgacgcact ggccgaagcc atgctggcgg agaatcatac
     9241 gcattcggtg ccgagagccg acgacgactg gcgctcattt ctgatcggga atgcccgcag
     9301 cttcaggcag gcgctgctcg cctaccgcga tggcgcgcgc atccatgccg gcacgcgacc
     9361 gggcgcaccg cagatggaaa cggccgacgc gcagcttcgc ttcctctgcg aggcgggttt
     9421 ttcggccggg gacgccgtca atgcgctgat gacaatcagc tacttcactg ttggggccgt
     9481 gcttgaggag caggccggcg acagcgatgc cggcgagcgc ggcggcaccg ttgaacaggc
     9541 tccgctctcg ccgctgttgc gggccgcgat agacgccttc gacgaagccg gtccggacgc
     9601 agcgttcgag cagggactcg cggtgattgt cgatggattg gcgaaaagga ggctcgttgt
     9661 caggaacgtt gaaggaccga gaaagggtgc taagaaacca ttattatcat gacattaacc
     9721 tataaaaata ggcgtatcac gaggcccttt cgtctcgcgc gtttcggtga tgacggtgaa
     9781 aacctctgac acatgcagct cccggagacg gtcacagctt gtctgtaagc ggatgccggg
     9841 agcagacaag cccgtcaggg cgcgtcagcg ggtgttggcg ggtgtcgggg ctggcttaac
     9901 tatgcggcat cagagcagat tgtactgaga gtgcaccata tgcggtgtga aataccgcac
     9961 agatgcgtaa ggagaaaata ccgcatcagg cgccattcgc cattcaggct gcgcaactgt
    10021 tgggaagggc gatcggtgcg ggcctcttcg ctattacgcc agctggcgaa agggggatgt
    10081 gctgcaaggc gattaagttg ggtaacgcca gggttttccc agtcacgacg ttgtaaaacg
    10141 acggccagtg aatt
//
```
