## Supplementary material for "A protease and a lipoprotein jointly modulate the conserved ExoR-ExoS-ChvI signaling pathway critical in *Sinorhizobium meliloti* for symbiosis with legume hosts": SI File S1: plasmid sequences: pJC616.txt

```
LOCUS       pJC616                 10180 bp    DNA     circular SYN 09-AUG-2022
DEFINITION  pCM130-tauR-Ptau-jspA-HA
ACCESSION   pJC616
KEYWORDS    .
SOURCE      Unknown.
  ORGANISM  Unknown
            Unclassified.
REFERENCE   1  (bases 1 to 10180)
  AUTHORS   Self
  JOURNAL   Unpublished.
COMMENT     SECID/File created by SciEd Central, Scientific & Educational Software
COMMENT     SECNOTES|XbaI-KpnI fragment containing jspA-HA from pJC558 inserted 
            into same sites of pJC473
FEATURES             Location/Qualifiers
     misc_feature    complement (1..464)
                     /gene="trrnB"
                     /product="rrnB terminator from E. coli"
                     /SECDrawAs="Region"
     CDS             complement (501..1976)
                     /gene="tauR"
                     /product="SMb21525; putative transcriptional regulator protein"
                     /SECDrawAs="Gene"
     CDS             2133..2135
                     /gene="tauA'"
                     /product="SMb21526; putative taurine uptake ABC transporter"
                     /SECDrawAs="Gene"
     CDS             2177..3667
                     /gene="SMc03872"
                     /product="jspA"
                     /SECDrawAs="Gene"
     CDS             3671..3700
                     /gene="HA"
                     /product="HA-tag sequence"
                     /SECDrawAs="Gene"
     misc_feature    complement (3727..4282)
                     /gene="colE1"
                     /product="ColE1 origin of replication"
                     /SECDrawAs="Region"
     misc_feature    complement (4750..5458)
                     /gene="oriV"
                     /product="IncP origin of replication"
                     /SECDrawAs="Region"
     CDS             5746..5862
                     /gene="traJ'"
                     /product="TraJ'"
                     /SECDrawAs="Gene"
     misc_feature    complement (5469..6207)
                     /gene="oriT"
                     /product="IncP origin of transfer"
                     /SECDrawAs="Region"
     CDS             6389..7537
                     /gene="trfA"
                     /product="trans-acting replication"
                     /SECDrawAs="Gene"
     CDS             complement (7768..8967)
                     /gene="tetA"
                     /product="TetA"
                     /SECDrawAs="Gene"
     CDS             9073..9738
                     /gene="tetR"
                     /product="TetR"
                     /SECDrawAs="Gene"
ORIGIN      
        1 tttcagcctg atacagatta aatcagaacg cagaagcggt ctgataaaac agaatttgcc
       61 tggcggcagt agcgcggtgg tcccacctga ccccatgccg aactcagaag tgaaacgccg
      121 tagcgccgat ggtagtgtgg ggtctcccca tgcgagagta gggaactgcc aggcatcaaa
      181 taaaacgaaa ggctcagtcg aaagactggg cctttcgttt tatctgttgt ttgtcggtga
      241 acgctctcct gagtaggaca aatccgccgg gagcggattt gaacgttgcg aagcaacggc
      301 ccggagggtg gcgggcagga cgcccgccat aaactgccag gcatcaaatt aagcagaagg
      361 ccatcctgac ggatggcctt tttgcgtttc tacaaactct tcctgtcgtc atatctacaa
      421 gccatccccc cacagatacg gtaaactagc ctcgtttttg catcaggaaa gcagggaatt
      481 caccctctgc aaggctcatt ctaaccccgc tccgcgatcc gcgccgcagt cagggccacg
      541 ccgtcggcta tgcggttgcg cgcgatcgac gagtagccca tgcggaagaa gcggcatggg
      601 ccgtcgtcct tcgggaagaa gggcgacccg gattcgatca gcacgccgtc ctttcgcaaa
      661 gcgttcatca gcaagtccgc atcgagacct tccggcccct cgatccagaa ggacgtgccg
      721 ccgaaagccg cagatccggc gatctccaat ccggcatccc ggagggcagc gtccatgatg
      781 atgtggcggc gatgatactc ctcgcgcatg cggtgcagca cggcatcata gtgtccgagc
      841 gccaggaaat aggcggccgt tctctggagg tgccccggcg gatgccgcaa catcaaggcc
      901 cgtagtgccc gcgcctcccg gatcacggca gccggcgcca ccagatagcc gagacgcagg
      961 ccgggaaaca acgacttgga gaaactgccg atgtagaaga cccggccgca gcggtcgaag
     1021 gccttgaggg ccggggaggg gggcgccaga aagctcatct cgaactcgta atcgtcctcg
     1081 acgattatga agtccttgga ggcggccgcc tcgagcaagg ccgcccgccg ttcgatcggc
     1141 atcgtcgcgc cggtcggcga atgatggctg ggcgtgacga acacggcatc gacctcttct
     1201 ggaagcgcgg cgggcggcag gccgtccttg tccacgtcga cgaaggtgat cccggcgccg
     1261 ctcaagcgaa gcgatgcact catgtcggga tggcaggggt tctcgcagac cgcatgggcg
     1321 ccctgacgca acaggagctg gatgacgatc cagagggcgt tctgcgcgcc caccgtcacc
     1381 aggatctcgt cggggttcgc gcggatgccg cggcccggca atgtgcgcga gcagatatag
     1441 ttgacaagct ggatgtcgtc cgccgccgcg aagtcgcccg ccatcagctc gaaatcctcg
     1501 cgcgccagcg cccgtcgcgc gcagtcgcgc caggccgtga ggtcgaacag cgacgggtcc
     1561 atctgaccgt ataggaacgg ataagggtag gttcgccagt cgaggggctt acgcatctgc
     1621 ttggccacga tgaaggtcga gcgcaacttg gccgaccagt cgatggcatc ggccgcagca
     1681 tgggcggcct gcatcgcgat ggctgtcgtt gggggcttgc cggccacacg gtagccgctc
     1741 cggttcgccg cctccacata gccctgggaa gcgagttcct gataggcgag cgttacggtg
     1801 atccgcgaaa tattcagata ggccgcaagc ttgcggctgg agggcaattg ggcgcccggc
     1861 gccaggcggc ccgacaatac ggccgaaacg atcgtttcgc ggatctgcgc ctgcaggccc
     1921 gtttggctgg cccggtcaag gaaaaagatc gtttcggaga cggtcgagcc cgccattgtt
     1981 cacctcgccc aactggactc atctaacttc ctatctggat ataaggcaat ccgaagcgtg
     2041 ggcctatttc tattcagcaa gcaaagaccg tcattcaatg tacggcgcga ccccgcaaaa
     2101 agcggggcga cataaccaaa gagggtaacg ccatggatcc tctagaacgg gctgaggcat
     2161 gataaggcag gcagtcatga atggctggtt tccgcggcgg catggagccg ttcgcgcacg
     2221 agcgctggtc gcattggctg ccacgacgct gatcgctggc tgccaatccg tgatcgagca
     2281 gacctacgag cccaccgttt cgccatcctc caatccgcag atcgtcgagg aagtgcagaa
     2341 gaacgacccg cgggcccaac tcggcgcgcg cgagcatccg cgcatcgtgg cgagctacgg
     2401 cggagaatac cgcgacgcca agaccgagcg gctggtcgcc cggatcaccg gcgccctgac
     2461 ggcggtttcg gaaaacccgc agcaatccta ccgcatcacg atcctcaact cgccggcaat
     2521 caacgctttc gcgcttccgg gcggctatct ctacgtgacg cgcggcctgc tggcgcttgc
     2581 caacgacgcc tcggaagtgg ccgccgtact ctcgcacgag atggcgcatg tgacggccaa
     2641 tcacggcatc cagcgccagc agcgcgagga ggctgaggtg atcgccagcc gtgtcgtgtc
     2701 cgaggtgctt tcctccgacc ttgccgggaa gcaggcgctt gcccgcggca agctgcgcct
     2761 tgccgccttc tcgcgcaatc aggaactgca ggccgacgtg atcggcgtcc gcatgctggg
     2821 cgaggccgga tacgacccct atgcggcagc gcgcttcctc gattccatgg ccgcctatag
     2881 ccgcttcagc gcggtggacc cggaggcgga ccagagtctg gacttcctgt cgagccaccc
     2941 caacgcgccg cagcgcgtcg atctcgcgcg ccggcatgcc cgcgccttcg gccccgaggg
     3001 gacgagcggc gaccgcgggc gcgactatta tctcgccggc atcgacggta tcctctatgg
     3061 cgacagcccg caggagggct atgtccgcgg acagaccttc ctgcatggcc agctcggcat
     3121 acgcttcgac gtgcccaccg gcttccagat cgacaacaag gccgaggcgg tgctcgccac
     3181 cggggcgggc gaggtcgcca ttcgtttcga cggcatcgcc gacacgagcc ggcgcagcct
     3241 gaccgactac atcgccagcg gctgggtaac gggcctcaag cccgatacga tccgcccgat
     3301 caccgtcaac ggcctcgagg ccgcaacggc gcgcgcatcg gcagaccgct gggatttcga
     3361 tgtcacggtg atcaggttcg gcgagcgcat ctaccgcttc ctgacggccg ttccgaaggg
     3421 ctcgagcgca ctcgagccga cggcaaacca gttgcgaacc tccttccgcc gcatgacgtc
     3481 cggcgaggtc cagtcgttga agccgctgcg cgtccgggtg gtcacggtca ggtccggcga
     3541 tacgatcgct acccttgcgg cccgcatgat gggtacagac cgcaagctcg atcttttccg
     3601 gctgatcaat gcgatgcaga tcacatcgac cgtcagaccc ggcgacaagg tgaagatcat
     3661 ttcggagctc tatccgtatg atgtgccgga ttatgcgtct tgaggtacca tgtgagcaaa
     3721 aggccagcaa aaggccagga accgtaaaaa ggccgcgttg ctggcgtttt tccataggct
     3781 ccgcccccct gacgagcatc acaaaaatcg acgctcaagt cagaggtggc gaaacccgac
     3841 aggactataa agataccagg cgtttccccc tggaagctcc ctcgtgcgct ctcctgttcc
     3901 gaccctgccg cttaccggat acctgtccgc ctttctccct tcgggaagcg tggcgctttc
     3961 tcatagctca cgctgtaggt atctcagttc ggtgtaggtc gttcgctcca agctgggctg
     4021 tgtgcacgaa ccccccgttc agcccgaccg ctgcgcctta tccggtaact atcgtcttga
     4081 gtccaacccg gtaagacacg acttatcgcc actggcagca gccactggta acaggattag
     4141 cagagcgagg tatgtaggcg gtgctacaga gttcttgaag tggtggccta actacggcta
     4201 cactagaagg acagtatttg gtatctgcgc tctgctgaag ccagttacct tcggaaaaag
     4261 agttggtagc tcttgatccg gcaaacaaac caccgctggt agcggtggtt tttttgtttg
     4321 caagcagcag attacgcgca gaaaaaaagg atctcaagaa gatcctttga tcttttctac
     4381 ggggtctgac gctcagtgga acgaaaactc acgttaaggg attttggtca tgagattatc
     4441 aaaaaggatc ttcacctaga tccttttaaa ttaaaaatga agttttaaat caatctaaag
     4501 tatatatgag taaacttggt ctgacagtta ccaatgctta atcagtgagg cacctatctc
     4561 agcgatctgt ctatttcgtt catccatagt tgcctgactc cccgtcgtgt agataactac
     4621 gatacgggag ggcttaccat ctggccccag tgctgcaatg ataccgcgag acccacgctc
     4681 accggctcca gatttatcag caataaacca gccagccgga agggccgagc gcagaagtgg
     4741 tcagcttggc tgccattttt ggggtgaggc cgttcgcggc cgaggggcgc agcccctggg
     4801 gggatgggag gcccgcgtta gcgggccggg agggttcgag aagggggggc accccccttc
     4861 ggcgtgcgcg gtcacgcgca cagggcgcag ccctggttaa aaacaaggtt tataaatatt
     4921 ggtttaaaag caggttaaaa gacaggttag cggtggccga aaaacgggcg gaaacccttg
     4981 caaatgctgg attttctgcc tgtggacagc ccctcaaatg tcaataggtg cgcccctcat
     5041 ctgtcagcac tctgcccctc aagtgtcaag gatcgcgccc ctcatctgtc agtagtcgcg
     5101 cccctcaagt gtcaataccg cagggcactt atccccaggc ttgtccacat catctgtggg
     5161 aaactcgcgt aaaatcaggc gttttcgccg atttgcgagg ctggccagct ccacgtcgcc
     5221 ggccgaaatc gagcctgccc ctcatctgtc aacgccgcgc cgggtgagtc ggcccctcaa
     5281 gtgtcaacgt ccgcccctca tctgtcagtg agggccaagt tttccgcgag gtatccacaa
     5341 cgccggcggc cgcggtgtct cgcacacggc ttcgacggcg tttctggcgc gtttgcaggg
     5401 ccatagacgg ccgccagccc agcggcgagg gcaaccagcc cggtgagcgt cggaaagggt
     5461 cgacggatct tttccgctgc ataaccctgc ttcggggtca ttatagcgat tttttcggta
     5521 tatccatcct ttttcgcacg atatacagga ttttgccaaa gggttcgtgt agactttcct
     5581 tggtgtatcc aacggcgtca gccgggcagg ataggtgaag taggcccacc cgcgagcggg
     5641 tgttccttct tcactgtccc ttattcgcac ctggcggtgc tcaacgggaa tcctgctctg
     5701 cgaggctggc cggctaccgc cggcgtaaca gatgagggca agcggatggc tgatgaaacc
     5761 aagccaacca ggaagggcag cccacctatc aaggtgtact gccttccaga cgaacgaaga
     5821 gcgattgagg aaaaggcggc ggcggccggc atgagcctgt aggcctacct gctggccgtc
     5881 ggccagggct acaaaatcac gggcgtcgtg gactatgagc acgtccgcga gctggcccgc
     5941 atcaatggcg acctgggccg cctgggcggc ctgctgaaac tctggctcac cgacgacccg
     6001 cgcacggcgc ggttcggtga tgccacgatc ctcgccctgc tggcgaagat cgaagagaag
     6061 caggacgagc ttggcaaggt catgatgggc gtggtccgcc cgagggcaga gccatgactt
     6121 ttttagccgc taaaacggcc ggggggtgcg cgtgattgcc aagcacgtcc ccatgcgctc
     6181 catcaagaag agcgacttcg cggagctggt attcgtgcag ggcaagattc ggaataccaa
     6241 gtacgagaag gacggccaga cggtctacgg gaccgacttc attgccgata aggtggatta
     6301 tctggacacc aaggcaccag gcgggtcaaa tcaggaataa gggcacattg ccccggcgtg
     6361 agtcggggca atcccgcaag gagggtgaat gaatcggacg tttgaccgga aggcatacag
     6421 gcaagaactg atcgacgcgg ggttttccgc cgaggatgcc gaaaccatcg caagccgcac
     6481 cgtcatgcgt gcgccccgcg aaaccttcca gtccgtcggc tcgatggtcc agcaagctac
     6541 ggccaagatc gagcgcgaca gcgtgcaact ggctccccct gccctgcccg cgccatcggc
     6601 cgccgtggag cgttcgcgtc gtctcgaaca ggaggcggca ggtttggcga agtcgatgac
     6661 catcgacacg cgaggaacta tgacgaccaa gaagcgaaaa accgccggcg aggacctggc
     6721 aaaacaggtc agcgaggcca agcaggccgc gttgctgaaa cacacgaagc agcagatcaa
     6781 ggaaatgcag ctttccttgt tcgatattgc gccgtggccg gacacgatgc gagcgatgcc
     6841 aaacgacacg gcccgctctg ccctgttcac cacgcgcaac aagaaaatcc cgcgcgaggc
     6901 gctgcaaaac aaggtcattt tccacgtcaa caaggacgtg aagatcacct acaccggcgt
     6961 cgagctgcgg gccgacgatg acgaactggt gtggcagcag gtgttggagt acgcgaagcg
     7021 cacccctatc ggcgagccga tcaccttcac gttctacgag ctttgccagg acctgggctg
     7081 gtcgatcaat ggccggtatt acacgaaggc cgaggaatgc ctgtcgcgcc tacaggcgac
     7141 ggcgatgggc ttcacgtccg accgcgttgg gcacctggaa tcggtgtcgc tgctgcaccg
     7201 cttccgcgtc ctggaccgtg gcaagaaaac gtcccgttgc caggtcctga tcgacgagga
     7261 aatcgtcgtg ctgtttgctg gcgaccacta cacgaaattc atatgggaga agtaccgcaa
     7321 gctgtcgccg acggcccgac ggatgttcga ctatttcagc tcgcaccggg agccgtaccc
     7381 gctcaagctg gaaaccttcc gcctcatgtg cggatcggat tccacccgcg tgaagaagtg
     7441 gcgcgagcag gtcggcgaag cctgcgaaga gttgcgaggc agcggcctgg tggaacacgc
     7501 ctgggtcaat gatgacctgg tgcattgcaa acgctagggc cttgtggggt cagttccggc
     7561 tgggggttca gcagccagcg ctttactggc atttcaggaa caagcgggca ctgctcgacg
     7621 cacttgcttc gctcagtatc gctcgggacg cacggcgcgc tctacgaact gccgataaac
     7681 agaggattaa aattgacaat tctagggcgc gtatagcttg ccggaagtcg ccttgacccg
     7741 catggcatag gcctatcgtt tccacgatca gcgatcggct cgttgccctg cgccgctcca
     7801 aagcccgcga cgcagcgccg gcaggcagag caagtagagg gcagcgcctg caatccatgc
     7861 ccacccgttc cacgttgtta tagaagccgc atagatcgcc gtgaagagga ggggtccgac
     7921 gatcgaggtc aggctggtga gcgccgccag tgagccttgc agctgcccct gacgttcctc
     7981 atccacctgc ctggacaaca ttgcttgcag cgccggcatt ccgatgccac ccgaagcaag
     8041 caggaccatg atcgggaacg ccatccatcc ccgtgtcgcg aaggcaagca ggatgtagcc
     8101 tgtgccgtcg gcaatcattc cgagcatgag tgcccgcctt tcgccgagcc gggcggctac
     8161 agggccggtg atcattgcct gggcgagtga atgcagaatg ccaaatgcgg caagcgaaat
     8221 gccgatcgtg gtcgcgtccc agtgaaagcg atcctcgccg aaaatgaccc aaagcgcggc
     8281 cggcacctgt ccgacaagtt gcatgatgaa gaagaccgcc atcagggcgg cgacgacggt
     8341 catgccccgg gcccaccgga acgaagcgag cgggttgaga gcctcccggc gtaacggccg
     8401 gcgttcgcct ttgtgcgact ccggcaaaag gaaacagccc gtcaggaaat tgaggccgtt
     8461 caaggctgcc gcggcgaaga acggagcgtg gggggagaaa ccgcccatca gcccaccgag
     8521 cacaggtccc gcgaccatcc cgaacccgaa acaggcgctc atgaagccga agtgccgcgc
     8581 gcgctcatcg ccatcagtga tatcggcaat ataagcgccg gctaccgccc cagtcgcccc
     8641 ggtgatgccg gccacgatcc gcccgatata gagaacccaa aggaaaggcg ctgtcgccat
     8701 gatggcgtag tcgacagtgg cgccggccag cgagacgagc aagattggcc gccgcccgaa
     8761 acgatccgac agcgcgccca gcacaggtgc gcaggcaaat tgcaccaacg catacagcgc
     8821 cagcagaatg ccatagtggg cggtgacgtc gttcgagtga accagatcgc gcaggaggcc
     8881 cggcagcacc ggcataatca ggccgatgcc gacagcgtcg agcgcgacag tgctcagaat
     8941 tacgatcagg ggtatgttgg gtttcacgtc tggcctccgg accagcctcc gctggtccga
     9001 ttgaacgcgc ggattcttta tcactgataa gttggtggac atattatgtt tatcagtgat
     9061 aaagtgtcaa tcatgacaaa gttgcagccg aatacagtga tccgtgccgc cctggacctg
     9121 ttgaacgagg tcggcgtaga cggtctgacg acacgcaaac tggcggaacg gttgggggtt
     9181 cagcagccgg cgctttactg gcacttcagg aacaagcggg cgctgctcga cgcactggcc
     9241 gaagccatgc tggcggagaa tcatacgcat tcggtgccga gagccgacga cgactggcgc
     9301 tcatttctga tcgggaatgc ccgcagcttc aggcaggcgc tgctcgccta ccgcgatggc
     9361 gcgcgcatcc atgccggcac gcgaccgggc gcaccgcaga tggaaacggc cgacgcgcag
     9421 cttcgcttcc tctgcgaggc gggtttttcg gccggggacg ccgtcaatgc gctgatgaca
     9481 atcagctact tcactgttgg ggccgtgctt gaggagcagg ccggcgacag cgatgccggc
     9541 gagcgcggcg gcaccgttga acaggctccg ctctcgccgc tgttgcgggc cgcgatagac
     9601 gccttcgacg aagccggtcc ggacgcagcg ttcgagcagg gactcgcggt gattgtcgat
     9661 ggattggcga aaaggaggct cgttgtcagg aacgttgaag gaccgagaaa gggtgctaag
     9721 aaaccattat tatcatgaca ttaacctata aaaataggcg tatcacgagg ccctttcgtc
     9781 tcgcgcgttt cggtgatgac ggtgaaaacc tctgacacat gcagctcccg gagacggtca
     9841 cagcttgtct gtaagcggat gccgggagca gacaagcccg tcagggcgcg tcagcgggtg
     9901 ttggcgggtg tcggggctgg cttaactatg cggcatcaga gcagattgta ctgagagtgc
     9961 accatatgcg gtgtgaaata ccgcacagat gcgtaaggag aaaataccgc atcaggcgcc
    10021 attcgccatt caggctgcgc aactgttggg aagggcgatc ggtgcgggcc tcttcgctat
    10081 tacgccagct ggcgaaaggg ggatgtgctg caaggcgatt aagttgggta acgccagggt
    10141 tttcccagtc acgacgttgt aaaacgacgg ccagtgaatt
//
```
