## Supplementary material for "A protease and a lipoprotein jointly modulate the conserved ExoR-ExoS-ChvI signaling pathway critical in *Sinorhizobium meliloti* for symbiosis with legume hosts": SI File S1: plasmid sequences: pJC638.txt

```
LOCUS       pJC638                  7220 bp    DNA     circular SYN 09-AUG-2022
DEFINITION  pVO155-PchvI (promoter region of SMc02560)
ACCESSION   pJC638
KEYWORDS    .
SOURCE      Unknown.
  ORGANISM  Unknown
            Unclassified.
REFERENCE   1  (bases 1 to 7220)
  AUTHORS   Self
  JOURNAL   Unpublished.
COMMENT     SECID/File created by SciEd Central, Scientific & Educational Software
COMMENT     SECNOTES|region upstream of SMc02560 amplified with primers pckA 255R
            BamHI and chvI 33R XbaI, digested with BamHI and XbaI, and 
            inserted into the same sites of pVO155;
            pckA 255R BamHI
            CCTGGATCCTCGCGCTGTTGTTGTCCCAC
            chvI 33R XbaI
            TCCTCTAGATGCGGTCGTCATCGACAAGC
FEATURES             Location/Qualifiers
     CDS             31..58
                     /gene="trp T"
                     /product="trp terminator"
                     /SECDrawAs="Gene"
     CDS             complement (96..351)
                     /gene="pckA'"
                     /product="phosphoenolpyruvate carboxykinase"
                     /SECDrawAs="Gene"
     CDS             693..726
                     /gene="chvI'"
                     /product="TRANSCRIPTIONAL REGULATORY PROTEIN"
                     /SECDrawAs="Gene"
     misc_feature    complement (96..726)
                     /gene="'''source'''"
                     /SECDrawAs="Info only"
     CDS             744..2555
                     /gene="uidA"
                     /product="GUS"
                     /SECDrawAs="Gene"
     CDS             2975..3769
                     /gene="neo"
                     /product="neomycin resistance"
                     /SECDrawAs="Gene"
     misc_feature    5084..5386
                     /gene="oriT"
                     /SECDrawAs="Region"
     CDS             5546..6406
                     /gene="bla"
                     /product="ampicillin resistance"
                     /SECDrawAs="Gene"
ORIGIN      
        1 aagcttgcat gcctgcaggt cgagatcccc agcccgccta atgagcgggc ttttttttgg
       61 tcgacaccgg tcacgtgcct aggactagtg gatcctcgcg ctgttgttgt cccaccagat
      121 ctggtcggcc gtgttggcgt cgcgcacgac atacttgtcc ttgggcgagc ggcccgtgtg
      181 ctggccggtg cgggcgcaaa gcgcgccatg ggccgtcaat tcggcttcac cgcgggccag
      241 ggcttcttcg taaagctgcg ccgcctcgaa gttgtagcgg accaccgaca ggtcggaaaa
      301 tccgatcgat tccagtccga tagagggatt gcggctgccg agctcatcca tggtcaagct
      361 tccttcgtgt ttggccattg gcgttgaatt tcgtcggaac ataccggcaa ggctgaccca
      421 agacaagata gccaattcta aaaggataat gaattcagta tattaatcga tttaaagaaa
      481 aatatgcatt ttttaatcgg ttgaatcgca gcttccggaa acccacctgc gaggccaatt
      541 gcggggaaac cggatcaggt gcttttgcac ttcgccacaa tttgttccac ctttatactc
      601 aagtaacgcg gccgtgactc gcggttgccg cgattcttgc aacgcatctc gaagcgtctc
      661 ggcaaccggg cctcgaaacg gagtagaata agatgcagac catcgcgctt gtcgatgacg
      721 accgcatcta gaggatctcg accatggtcc gtcctgtaga aaccccaacc cgtgaaatca
      781 aaaaactcga cggcctgtgg gcattcagtc tggatcgcga aaactgtgga attgatcagc
      841 gttggtggga aagcgcgtta caagaaagcc gggcaattgc tgtgccaggc agttttaacg
      901 atcagttcgc cgatgcagat attcgtaatt atgcgggcaa cgtctggtat cagcgcgaag
      961 tctttatacc gaaaggttgg gcaggccagc gtatcgtgct gcgtttcgat gcggtcactc
     1021 attacggcaa agtgtgggtc aataatcagg aagtgatgga gcatcagggc ggctatacgc
     1081 catttgaagc cgatgtcacg ccgtatgtta ttgccgggaa aagtgtacgt atcaccgttt
     1141 gtgtgaacaa cgaactgaac tggcagacta tcccgccggg aatggtgatt accgacgaaa
     1201 acggcaagaa aaagcagtct tacttccatg atttctttaa ctatgccgga atccatcgca
     1261 gcgtaatgct ctacaccacg ccgaacacct gggtggacga tatcaccgtg gtgacgcatg
     1321 tcgcgcaaga ctgtaaccac gcgtctgttg actggcaggt ggtggccaat ggtgatgtca
     1381 gcgttgaact gcgtgatgcg gatcaacagg tggttgcaac tggacaaggc actagcggga
     1441 ctttgcaagt ggtgaatccg cacctctggc aaccgggtga aggttatctc tatgaactgt
     1501 gcgtcacagc caaaagccag acagagtgtg atatctaccc gcttcgcgtc ggcatccggt
     1561 cagtggcagt gaagggccaa cagttcctga ttaaccacaa accgttctac tttactggct
     1621 ttggtcgtca tgaagatgcg gacttacgtg gcaaaggatt cgataacgtg ctgatggtgc
     1681 acgaccacgc attaatggac tggattgggg ccaactccta ccgtacctcg cattaccctt
     1741 acgctgaaga gatgctcgac tgggcagatg aacatggcat cgtggtgatt gatgaaactg
     1801 ctgctgtcgg ctttaacctc tctttaggca ttggtttcga agcgggcaac aagccgaaag
     1861 aactgtacag cgaagaggca gtcaacgggg aaactcagca agcgcactta caggcgatta
     1921 aagagctgat agcgcgtgac aaaaaccacc caagcgtggt gatgtggagt attgccaacg
     1981 aaccggatac ccgtccgcaa ggtgcacggg aatatttcgc gccactggcg gaagcaacgc
     2041 gtaaactcga cccgacgcgt ccgatcacct gcgtcaatgt aatgttctgc gacgctcaca
     2101 ccgataccat cagcgatctc tttgatgtgc tgtgcctgaa ccgttattac ggatggtatg
     2161 tccaaagcgg cgatttggaa acggcagaga aggtactgga aaaagaactt ctggcctggc
     2221 aggagaaact gcatcagccg attatcatca ccgaatacgg cgtggatacg ttagccgggc
     2281 tgcactcaat gtacaccgac atgtggagtg aagagtatca gtgtgcatgg ctggatatgt
     2341 atcaccgcgt ctttgatcgc gtcagcgccg tcgtcggtga acaggtatgg aatttcgccg
     2401 attttgcgac ctcgcaaggc atattgcgcg ttggcggtaa caagaaaggg atcttcactc
     2461 gcgaccgcaa accgaagtcg gcggcttttc tgctgcaaaa acgctggact ggcatgaact
     2521 tcggtgaaaa accgcagcag ggaggcaaac aatgaatcaa caactctcct ggcgcaccat
     2581 cgtcggctac agcctcggtg gggaattcga tatcaagcta gcttcacgct gccgcaagca
     2641 ctcagggcgc aagggctgct aaaggaagcg gaacacgtag aaagccagtc cgcagaaacg
     2701 gtgctgaccc cggatgaatg tcagctactg ggctatctgg acaagggaaa acgcaagcgc
     2761 aaagagaaag caggtagctt gcagtgggct tacatggcga tagctagact gggcggtttt
     2821 atggacagca agcgaaccgg aattgccagc tggggcgccc tctggtaagg ttgggaagcc
     2881 ctgcaaagta aactggatgg ctttcttgcc gccaaggatc tgatggcgca ggggatcaag
     2941 atctgatcaa gagacaggat gaggatcgtt tcgcatgatt gaacaagatg gattgcacgc
     3001 aggttctccg gccgcttggg tggagaggct attcggctat gactgggcac aacagacaat
     3061 cggctgctct gatgccgccg tgttccggct gtcagcgcag gggcgcccgg ttctttttgt
     3121 caagaccgac ctgtccggtg ccctgaatga actgcaggac gaggcagcgc ggctatcgtg
     3181 gctggccacg acgggcgttc cttgcgcagc tgtgctcgac gttgtcactg aagcgggaag
     3241 ggactggctg ctattgggcg aagtgccggg gcaggatctc ctgtcatctc accttgctcc
     3301 tgccgagaaa gtatccatca tggctgatgc aatgcggcgg ctgcatacgc ttgatccggc
     3361 tacctgccca ttcgaccacc aagcgaaaca tcgcatcgag cgagcacgta ctcggatgga
     3421 agccggtctt gtcgatcagg atgatctgga cgaagagcat caggggctcg cgccagccga
     3481 actgttcgcc aggctcaagg cgcgcatgcc cgacggcgag gatctcgtcg tgacccatgg
     3541 cgatgcctgc ttgccgaata tcatggtgga aaatggccgc ttttctggat tcatcgactg
     3601 tggccggctg ggtgtggcgg accgctatca ggacatagcg ttggctaccc gtgatattgc
     3661 tgaagagctt ggcggcgaat gggctgaccg cttcctcgtg ctttacggta tcgccgctcc
     3721 cgattcgcag cgcatcgcct tctatcgcct tcttgacgag ttcttctgag cgggactctg
     3781 gggttcgaaa tgaccgacca agcgacgccc aacctgccat cacgagattt cgattccacc
     3841 gccgccttct atgaaaggtt gggcttcgga atcgttttcc gggacgccgg ctggatgatc
     3901 ctccagcgcg gggatctcat gctggagttc ttcgcccacc ccgggctcga tcccctcgcg
     3961 agttggttca gctgctgcct gaggctggac gacctcgcgg agttctaccg gcagtgcaaa
     4021 tccgtcggca tccaggaaac cagcagcggc tatccgcgca tccatgcccc cgaactgcag
     4081 gagtggggag gcacgatggc cgctttggtc gagatccccg ggtaccgagc tcgaattcac
     4141 tggccgtcgt tttacaacgt cgtgactggg aaaaccctgg cgttacccaa cttaatcgcc
     4201 ttgcagcaca tccccctttc gccagctggc gtaatagcga agaggcccgc accgatcgcc
     4261 cttcccaaca gttgcgcagc ctgaatggcg aatggcgcct gatgcggtat tttctcctta
     4321 cgcatctgtg cggtatttca caccgcatac gtcaaagcaa ccatagtacg cgccctgtag
     4381 cggcgcatta agcgcggcgg gtgtggtggt tacgcgcagc gtgaccgcta cacttgccag
     4441 cgccctagcg cccgctcctt tcgctttctt cccttccttt ctcgccacgt tcgccggctt
     4501 tccccgtcaa gctctaaatc gggggctccc tttagggttc cgatttagtg ctttacggca
     4561 cctcgacccc aaaaaacttg atttgggtga tggttcacgt agtgggccat cgccctgata
     4621 gacggttttt cgccctttga cgttggagtc cacgttcttt aatagtggac tcttgttcca
     4681 aactggaaca acactcaacc ctatctcggg ctattctttt gatttataag ggattttgcc
     4741 gatttcggcc tattggttaa aaaatgagct gatttaacaa aaatttaacg cgaattttaa
     4801 caaaatatta acgtttacaa ttttatggtg cactctcagt acaatctgct ctgatgccgc
     4861 atagttaagc cagccccgac acccgccaac acccgctgac gcgccctgac gggcttgtct
     4921 gctcccggca tccgcttaca gacaagctgt gaccgtctcc gggagctgca tgtgtcagag
     4981 gttttcaccg tcatcaccga aacgcgcgag acgaaagggc ctcgtgatac gcctattttt
     5041 ataggttaat gtcatgataa taatggtttc ttagctcgaa ttctgatagg tgggctgccc
     5101 ttcctggttg gcttggtttc atcagccatc cgcttgccct catctgttac gccggcggta
     5161 gccggccagc ctcgcagagc aggattcccg ttgagcaccg ccaggtgcga ataagggaca
     5221 gtgaagaagg aacacccgct cgcgggtggg cctacttcac ctatcctgcc cggctgacgc
     5281 cgttggatac accaaggaaa gtctacacga accctttggc aaaatcctgt atatcgtgcg
     5341 aaaaaggatg gatataccga aaaaatcgct ataatgaccc cgaagcaggg ttatgcagcg
     5401 gaaaagaatt cgagcaggtg gcacttttcg gggaaatgtg cgcggaaccc ctatttgttt
     5461 atttttctaa atacattcaa atatgtatcc gctcatgaga caataaccct gataaatgct
     5521 tcaataatat tgaaaaagga agagtatgag tattcaacat ttccgtgtcg cccttattcc
     5581 cttttttgcg gcattttgcc ttcctgtttt tgctcaccca gaaacgctgg tgaaagtaaa
     5641 agatgctgaa gatcagttgg gtgcacgagt gggttacatc gaactggatc tcaacagcgg
     5701 taagatcctt gagagttttc gccccgaaga acgttttcca atgatgagca cttttaaagt
     5761 tctgctatgt ggcgcggtat tatcccgtat tgacgccggg caagagcaac tcggtcgccg
     5821 catacactat tctcagaatg acttggttga gtactcacca gtcacagaaa agcatcttac
     5881 ggatggcatg acagtaagag aattatgcag tgctgccata accatgagtg ataacactgc
     5941 ggccaactta cttctgacaa cgatcggagg accgaaggag ctaaccgctt ttttgcacaa
     6001 catgggggat catgtaactc gccttgatcg ttgggaaccg gagctgaatg aagccatacc
     6061 aaacgacgag cgtgacacca cgatgcctgt agcaatggca acaacgttgc gcaaactatt
     6121 aactggcgaa ctacttactc tagcttcccg gcaacaatta atagactgga tggaggcgga
     6181 taaagttgca ggaccacttc tgcgctcggc ccttccggct ggctggttta ttgctgataa
     6241 atctggagcc ggtgagcgtg ggtctcgcgg tatcattgca gcactggggc cagatggtaa
     6301 gccctcccgt atcgtagtta tctacacgac ggggagtcag gcaactatgg atgaacgaaa
     6361 tagacagatc gctgagatag gtgcctcact gattaagcat tggtaactgt cagaccaagt
     6421 ttactcatat atactttaga ttgatttaaa acttcatttt taatttaaaa ggatctaggt
     6481 gaagatcctt tttgataatc tcatgaccaa aatcccttaa cgtgagtttt cgttccactg
     6541 agcgtcagac cccgtagaaa agatcaaagg atcttcttga gatccttttt ttctgcgcgt
     6601 aatctgctgc ttgcaaacaa aaaaaccacc gctaccagcg gtggtttgtt tgccggatca
     6661 agagctacca actctttttc cgaaggtaac tggcttcagc agagcgcaga taccaaatac
     6721 tgtccttcta gtgtagccgt agttaggcca ccacttcaag aactctgtag caccgcctac
     6781 atacctcgct ctgctaatcc tgttaccagt ggctgctgcc agtggcgata agtcgtgtct
     6841 taccgggttg gactcaagac gatagttacc ggataaggcg cagcggtcgg gctgaacggg
     6901 gggttcgtgc acacagccca gcttggagcg aacgacctac accgaactga gatacctaca
     6961 gcgtgagcta tgagaaagcg ccacgcttcc cgaagggaga aaggcggaca ggtatccggt
     7021 aagcggcagg gtcggaacag gagagcgcac gagggagctt ccagggggaa acgcctggta
     7081 tctttatagt cctgtcgggt ttcgccacct ctgacttgag cgtcgatttt tgtgatgctc
     7141 gtcagggggg cggagcctat ggaaaaacgc cagcaacgcg gcctttttac ggttcctggc
     7201 cttttgctgg ccttttgctc
//
```
