## Supplementary material for "A protease and a lipoprotein jointly modulate the conserved ExoR-ExoS-ChvI signaling pathway critical in *Sinorhizobium meliloti* for symbiosis with legume hosts": SI File S1: plasmid sequences: pJC639.txt

```
LOCUS       pJC639                  7218 bp    DNA     circular SYN 09-AUG-2022
DEFINITION  pVO155-PpckA (promoter region of SMc02562)
ACCESSION   pJC639
KEYWORDS    .
SOURCE      Unknown.
  ORGANISM  Unknown
            Unclassified.
REFERENCE   1  (bases 1 to 7218)
  AUTHORS   Self
  JOURNAL   Unpublished.
COMMENT     SECID/File created by SciEd Central, Scientific & Educational Software
COMMENT     SECNOTES|region upstream of SMc02562 amplified with primers chvI 243R
            BamHI and pckA 45R XbaI, digested with BamHI and XbaI, and 
            inserted into the same sites of pVO155;
            chvI 243R BamHI
            TCCGGATCCTTGGACGTGAGAAAGATG
            pckA 45R XbaI
            GAGTCTAGATCGATTCCAGTCCGATAGAG
FEATURES             Location/Qualifiers
     CDS             31..58
                     /gene="trp T"
                     /product="trp terminator"
                     /SECDrawAs="Gene"
     misc_feature    94..724
                     /gene="'''source'''"
                     /SECDrawAs="Info only"
     CDS             complement (94..337)
                     /gene="chvI'"
                     /product="TRANSCRIPTIONAL REGULATORY PROTEIN"
                     /SECDrawAs="Gene"
     CDS             679..724
                     /gene="pckA'"
                     /product="phosphoenolpyruvate carboxykinase"
                     /SECDrawAs="Gene"
     CDS             742..2553
                     /gene="uidA"
                     /product="GUS"
                     /SECDrawAs="Gene"
     CDS             2973..3767
                     /gene="neo"
                     /product="neomycin resistance"
                     /SECDrawAs="Gene"
     misc_feature    5082..5384
                     /gene="oriT"
                     /SECDrawAs="Region"
     CDS             5544..6404
                     /gene="bla"
                     /product="ampicillin resistance"
                     /SECDrawAs="Gene"
ORIGIN      
        1 aagcttgcat gcctgcaggt cgagatcccc agcccgccta atgagcgggc ttttttttgg
       61 tcgacaccgg tcacgtgcct aggactagtg gatccttgga cgtgagaaag atgacgggca
      121 ggtcggactt ctgtctcagc cgccgcaaca gctccatgcc gtccatgcgg ggcatcttga
      181 tgtcgaagat agcgagctgc ggcggacgcg ccagcagacc ctccagcgcc gatgcgccgt
      241 ccgtataggt ttcgaccttg tagccctcgg cttccagcgc gatggacacg gacgtcagga
      301 tgttgcggtc gtcatcgaca agcgcgatgg tctgcatctt attctactcc gtttcgaggc
      361 ccggttgccg agacgcttcg agatgcgttg caagaatcgc ggcaaccgcg agtcacggcc
      421 gcgttacttg agtataaagg tggaacaaat tgtggcgaag tgcaaaagca cctgatccgg
      481 tttccccgca attggcctcg caggtgggtt tccggaagct gcgattcaac cgattaaaaa
      541 atgcatattt ttctttaaat cgattaatat actgaattca ttatcctttt agaattggct
      601 atcttgtctt gggtcagcct tgccggtatg ttccgacgaa attcaacgcc aatggccaaa
      661 cacgaaggaa gcttgaccat ggatgagctc ggcagccgca atccctctat cggactggaa
      721 tcgatctaga ggatctcgac catggtccgt cctgtagaaa ccccaacccg tgaaatcaaa
      781 aaactcgacg gcctgtgggc attcagtctg gatcgcgaaa actgtggaat tgatcagcgt
      841 tggtgggaaa gcgcgttaca agaaagccgg gcaattgctg tgccaggcag ttttaacgat
      901 cagttcgccg atgcagatat tcgtaattat gcgggcaacg tctggtatca gcgcgaagtc
      961 tttataccga aaggttgggc aggccagcgt atcgtgctgc gtttcgatgc ggtcactcat
     1021 tacggcaaag tgtgggtcaa taatcaggaa gtgatggagc atcagggcgg ctatacgcca
     1081 tttgaagccg atgtcacgcc gtatgttatt gccgggaaaa gtgtacgtat caccgtttgt
     1141 gtgaacaacg aactgaactg gcagactatc ccgccgggaa tggtgattac cgacgaaaac
     1201 ggcaagaaaa agcagtctta cttccatgat ttctttaact atgccggaat ccatcgcagc
     1261 gtaatgctct acaccacgcc gaacacctgg gtggacgata tcaccgtggt gacgcatgtc
     1321 gcgcaagact gtaaccacgc gtctgttgac tggcaggtgg tggccaatgg tgatgtcagc
     1381 gttgaactgc gtgatgcgga tcaacaggtg gttgcaactg gacaaggcac tagcgggact
     1441 ttgcaagtgg tgaatccgca cctctggcaa ccgggtgaag gttatctcta tgaactgtgc
     1501 gtcacagcca aaagccagac agagtgtgat atctacccgc ttcgcgtcgg catccggtca
     1561 gtggcagtga agggccaaca gttcctgatt aaccacaaac cgttctactt tactggcttt
     1621 ggtcgtcatg aagatgcgga cttacgtggc aaaggattcg ataacgtgct gatggtgcac
     1681 gaccacgcat taatggactg gattggggcc aactcctacc gtacctcgca ttacccttac
     1741 gctgaagaga tgctcgactg ggcagatgaa catggcatcg tggtgattga tgaaactgct
     1801 gctgtcggct ttaacctctc tttaggcatt ggtttcgaag cgggcaacaa gccgaaagaa
     1861 ctgtacagcg aagaggcagt caacggggaa actcagcaag cgcacttaca ggcgattaaa
     1921 gagctgatag cgcgtgacaa aaaccaccca agcgtggtga tgtggagtat tgccaacgaa
     1981 ccggataccc gtccgcaagg tgcacgggaa tatttcgcgc cactggcgga agcaacgcgt
     2041 aaactcgacc cgacgcgtcc gatcacctgc gtcaatgtaa tgttctgcga cgctcacacc
     2101 gataccatca gcgatctctt tgatgtgctg tgcctgaacc gttattacgg atggtatgtc
     2161 caaagcggcg atttggaaac ggcagagaag gtactggaaa aagaacttct ggcctggcag
     2221 gagaaactgc atcagccgat tatcatcacc gaatacggcg tggatacgtt agccgggctg
     2281 cactcaatgt acaccgacat gtggagtgaa gagtatcagt gtgcatggct ggatatgtat
     2341 caccgcgtct ttgatcgcgt cagcgccgtc gtcggtgaac aggtatggaa tttcgccgat
     2401 tttgcgacct cgcaaggcat attgcgcgtt ggcggtaaca agaaagggat cttcactcgc
     2461 gaccgcaaac cgaagtcggc ggcttttctg ctgcaaaaac gctggactgg catgaacttc
     2521 ggtgaaaaac cgcagcaggg aggcaaacaa tgaatcaaca actctcctgg cgcaccatcg
     2581 tcggctacag cctcggtggg gaattcgata tcaagctagc ttcacgctgc cgcaagcact
     2641 cagggcgcaa gggctgctaa aggaagcgga acacgtagaa agccagtccg cagaaacggt
     2701 gctgaccccg gatgaatgtc agctactggg ctatctggac aagggaaaac gcaagcgcaa
     2761 agagaaagca ggtagcttgc agtgggctta catggcgata gctagactgg gcggttttat
     2821 ggacagcaag cgaaccggaa ttgccagctg gggcgccctc tggtaaggtt gggaagccct
     2881 gcaaagtaaa ctggatggct ttcttgccgc caaggatctg atggcgcagg ggatcaagat
     2941 ctgatcaaga gacaggatga ggatcgtttc gcatgattga acaagatgga ttgcacgcag
     3001 gttctccggc cgcttgggtg gagaggctat tcggctatga ctgggcacaa cagacaatcg
     3061 gctgctctga tgccgccgtg ttccggctgt cagcgcaggg gcgcccggtt ctttttgtca
     3121 agaccgacct gtccggtgcc ctgaatgaac tgcaggacga ggcagcgcgg ctatcgtggc
     3181 tggccacgac gggcgttcct tgcgcagctg tgctcgacgt tgtcactgaa gcgggaaggg
     3241 actggctgct attgggcgaa gtgccggggc aggatctcct gtcatctcac cttgctcctg
     3301 ccgagaaagt atccatcatg gctgatgcaa tgcggcggct gcatacgctt gatccggcta
     3361 cctgcccatt cgaccaccaa gcgaaacatc gcatcgagcg agcacgtact cggatggaag
     3421 ccggtcttgt cgatcaggat gatctggacg aagagcatca ggggctcgcg ccagccgaac
     3481 tgttcgccag gctcaaggcg cgcatgcccg acggcgagga tctcgtcgtg acccatggcg
     3541 atgcctgctt gccgaatatc atggtggaaa atggccgctt ttctggattc atcgactgtg
     3601 gccggctggg tgtggcggac cgctatcagg acatagcgtt ggctacccgt gatattgctg
     3661 aagagcttgg cggcgaatgg gctgaccgct tcctcgtgct ttacggtatc gccgctcccg
     3721 attcgcagcg catcgccttc tatcgccttc ttgacgagtt cttctgagcg ggactctggg
     3781 gttcgaaatg accgaccaag cgacgcccaa cctgccatca cgagatttcg attccaccgc
     3841 cgccttctat gaaaggttgg gcttcggaat cgttttccgg gacgccggct ggatgatcct
     3901 ccagcgcggg gatctcatgc tggagttctt cgcccacccc gggctcgatc ccctcgcgag
     3961 ttggttcagc tgctgcctga ggctggacga cctcgcggag ttctaccggc agtgcaaatc
     4021 cgtcggcatc caggaaacca gcagcggcta tccgcgcatc catgcccccg aactgcagga
     4081 gtggggaggc acgatggccg ctttggtcga gatccccggg taccgagctc gaattcactg
     4141 gccgtcgttt tacaacgtcg tgactgggaa aaccctggcg ttacccaact taatcgcctt
     4201 gcagcacatc cccctttcgc cagctggcgt aatagcgaag aggcccgcac cgatcgccct
     4261 tcccaacagt tgcgcagcct gaatggcgaa tggcgcctga tgcggtattt tctccttacg
     4321 catctgtgcg gtatttcaca ccgcatacgt caaagcaacc atagtacgcg ccctgtagcg
     4381 gcgcattaag cgcggcgggt gtggtggtta cgcgcagcgt gaccgctaca cttgccagcg
     4441 ccctagcgcc cgctcctttc gctttcttcc cttcctttct cgccacgttc gccggctttc
     4501 cccgtcaagc tctaaatcgg gggctccctt tagggttccg atttagtgct ttacggcacc
     4561 tcgaccccaa aaaacttgat ttgggtgatg gttcacgtag tgggccatcg ccctgataga
     4621 cggtttttcg ccctttgacg ttggagtcca cgttctttaa tagtggactc ttgttccaaa
     4681 ctggaacaac actcaaccct atctcgggct attcttttga tttataaggg attttgccga
     4741 tttcggccta ttggttaaaa aatgagctga tttaacaaaa atttaacgcg aattttaaca
     4801 aaatattaac gtttacaatt ttatggtgca ctctcagtac aatctgctct gatgccgcat
     4861 agttaagcca gccccgacac ccgccaacac ccgctgacgc gccctgacgg gcttgtctgc
     4921 tcccggcatc cgcttacaga caagctgtga ccgtctccgg gagctgcatg tgtcagaggt
     4981 tttcaccgtc atcaccgaaa cgcgcgagac gaaagggcct cgtgatacgc ctatttttat
     5041 aggttaatgt catgataata atggtttctt agctcgaatt ctgataggtg ggctgccctt
     5101 cctggttggc ttggtttcat cagccatccg cttgccctca tctgttacgc cggcggtagc
     5161 cggccagcct cgcagagcag gattcccgtt gagcaccgcc aggtgcgaat aagggacagt
     5221 gaagaaggaa cacccgctcg cgggtgggcc tacttcacct atcctgcccg gctgacgccg
     5281 ttggatacac caaggaaagt ctacacgaac cctttggcaa aatcctgtat atcgtgcgaa
     5341 aaaggatgga tataccgaaa aaatcgctat aatgaccccg aagcagggtt atgcagcgga
     5401 aaagaattcg agcaggtggc acttttcggg gaaatgtgcg cggaacccct atttgtttat
     5461 ttttctaaat acattcaaat atgtatccgc tcatgagaca ataaccctga taaatgcttc
     5521 aataatattg aaaaaggaag agtatgagta ttcaacattt ccgtgtcgcc cttattccct
     5581 tttttgcggc attttgcctt cctgtttttg ctcacccaga aacgctggtg aaagtaaaag
     5641 atgctgaaga tcagttgggt gcacgagtgg gttacatcga actggatctc aacagcggta
     5701 agatccttga gagttttcgc cccgaagaac gttttccaat gatgagcact tttaaagttc
     5761 tgctatgtgg cgcggtatta tcccgtattg acgccgggca agagcaactc ggtcgccgca
     5821 tacactattc tcagaatgac ttggttgagt actcaccagt cacagaaaag catcttacgg
     5881 atggcatgac agtaagagaa ttatgcagtg ctgccataac catgagtgat aacactgcgg
     5941 ccaacttact tctgacaacg atcggaggac cgaaggagct aaccgctttt ttgcacaaca
     6001 tgggggatca tgtaactcgc cttgatcgtt gggaaccgga gctgaatgaa gccataccaa
     6061 acgacgagcg tgacaccacg atgcctgtag caatggcaac aacgttgcgc aaactattaa
     6121 ctggcgaact acttactcta gcttcccggc aacaattaat agactggatg gaggcggata
     6181 aagttgcagg accacttctg cgctcggccc ttccggctgg ctggtttatt gctgataaat
     6241 ctggagccgg tgagcgtggg tctcgcggta tcattgcagc actggggcca gatggtaagc
     6301 cctcccgtat cgtagttatc tacacgacgg ggagtcaggc aactatggat gaacgaaata
     6361 gacagatcgc tgagataggt gcctcactga ttaagcattg gtaactgtca gaccaagttt
     6421 actcatatat actttagatt gatttaaaac ttcattttta atttaaaagg atctaggtga
     6481 agatcctttt tgataatctc atgaccaaaa tcccttaacg tgagttttcg ttccactgag
     6541 cgtcagaccc cgtagaaaag atcaaaggat cttcttgaga tccttttttt ctgcgcgtaa
     6601 tctgctgctt gcaaacaaaa aaaccaccgc taccagcggt ggtttgtttg ccggatcaag
     6661 agctaccaac tctttttccg aaggtaactg gcttcagcag agcgcagata ccaaatactg
     6721 tccttctagt gtagccgtag ttaggccacc acttcaagaa ctctgtagca ccgcctacat
     6781 acctcgctct gctaatcctg ttaccagtgg ctgctgccag tggcgataag tcgtgtctta
     6841 ccgggttgga ctcaagacga tagttaccgg ataaggcgca gcggtcgggc tgaacggggg
     6901 gttcgtgcac acagcccagc ttggagcgaa cgacctacac cgaactgaga tacctacagc
     6961 gtgagctatg agaaagcgcc acgcttcccg aagggagaaa ggcggacagg tatccggtaa
     7021 gcggcagggt cggaacagga gagcgcacga gggagcttcc agggggaaac gcctggtatc
     7081 tttatagtcc tgtcgggttt cgccacctct gacttgagcg tcgatttttg tgatgctcgt
     7141 caggggggcg gagcctatgg aaaaacgcca gcaacgcggc ctttttacgg ttcctggcct
     7201 tttgctggcc ttttgctc
//
```
