## Supplementary material for "A protease and a lipoprotein jointly modulate the conserved ExoR-ExoS-ChvI signaling pathway critical in *Sinorhizobium meliloti* for symbiosis with legume hosts": SI File S1: plasmid sequences: pJC640.txt

```
LOCUS       pJC640                  7219 bp    DNA     circular SYN 09-AUG-2022
DEFINITION  pVO155-PSMc01580 (promoter region of SMc01580)
ACCESSION   pJC640
KEYWORDS    .
SOURCE      Unknown.
  ORGANISM  Unknown
            Unclassified.
REFERENCE   1  (bases 1 to 7219)
  AUTHORS   Self
  JOURNAL   Unpublished.
COMMENT     SECID/File created by SciEd Central, Scientific & Educational Software
COMMENT     SECNOTES|region upstream of SMc01580 amplified with primers SMc01578
             204R BamHI and SMc01580 27R XbaI, digested with BamHI and XbaI, 
            and inserted into the same sites of pVO155;
            SMc01578 204R BamHI
            TATGGATCCCGGAGACCGGCGTGTACTTC
            SMc01580 27R XbaI
            GGGTCTAGAAGGCGGCGACTTCATCATC
FEATURES             Location/Qualifiers
     CDS             31..58
                     /gene="trp T"
                     /product="trp terminator"
                     /SECDrawAs="Gene"
     misc_feature    96..725
                     /gene="''source''"
                     /SECDrawAs="Info only"
     CDS             complement (96..300)
                     /gene="aatA'"
                     /product="aspartate aminotransferase"
                     /SECDrawAs="Gene"
     CDS             698..725
                     /gene="SMc01580'"
                     /product="hypothetical protein"
                     /SECDrawAs="Gene"
     CDS             743..2554
                     /gene="uidA"
                     /product="GUS"
                     /SECDrawAs="Gene"
     CDS             2974..3768
                     /gene="neo"
                     /product="neomycin resistance"
                     /SECDrawAs="Gene"
     misc_feature    5083..5385
                     /gene="oriT"
                     /SECDrawAs="Region"
     CDS             5545..6405
                     /gene="bla"
                     /product="ampicillin resistance"
                     /SECDrawAs="Gene"
ORIGIN      
        1 aagcttgcat gcctgcaggt cgagatcccc agcccgccta atgagcgggc ttttttttgg
       61 tcgacaccgg tcacgtgcct aggactagtg gatcccggag accggcgtgt acttcgtctc
      121 gccgcgatcg atcgcgtcga tcgcggcctt cttgatgttg tcaggcgtgt cgaagtccgg
      181 ctcccctgcg ccgaggccga tgacatcgcg gcctttcgct ttcaactcgc gggctttctg
      241 cgaaacagcg atggtggcgg aaggctttac acgggaaagg gcatcggcaa ggaaggccat
      301 ggtgtgtttc ctgatcgttt cgagacggcg tgagacgcta gggaacggaa aaccagggtt
      361 ccatagcggt taggtctatg tcgaaagacg cccggtcttg caagcgcttc aggcgaaaaa
      421 cggcggcaag gcagcgcaaa atgcgtcacc atgacaaagt ttcataggtg cgatcaaagc
      481 gatcgatcga aaccggatga cctcatgcgg ccgagcggct gccgacgcac accggtcgac
      541 gcgcctccgc ccggacactc cggcgctttt ttcgcggccg agcgtgcctt tttttcgcca
      601 caacaactgt ctcagcgcgc cgcaattccg tcccgcaaga gccgatttcc aagcgccaat
      661 tcgcgatgcg gatgcatcgg catcttgggg gtatgctatg tttctcgatg atgaagtcgc
      721 cgccttctag aggatctcga ccatggtccg tcctgtagaa accccaaccc gtgaaatcaa
      781 aaaactcgac ggcctgtggg cattcagtct ggatcgcgaa aactgtggaa ttgatcagcg
      841 ttggtgggaa agcgcgttac aagaaagccg ggcaattgct gtgccaggca gttttaacga
      901 tcagttcgcc gatgcagata ttcgtaatta tgcgggcaac gtctggtatc agcgcgaagt
      961 ctttataccg aaaggttggg caggccagcg tatcgtgctg cgtttcgatg cggtcactca
     1021 ttacggcaaa gtgtgggtca ataatcagga agtgatggag catcagggcg gctatacgcc
     1081 atttgaagcc gatgtcacgc cgtatgttat tgccgggaaa agtgtacgta tcaccgtttg
     1141 tgtgaacaac gaactgaact ggcagactat cccgccggga atggtgatta ccgacgaaaa
     1201 cggcaagaaa aagcagtctt acttccatga tttctttaac tatgccggaa tccatcgcag
     1261 cgtaatgctc tacaccacgc cgaacacctg ggtggacgat atcaccgtgg tgacgcatgt
     1321 cgcgcaagac tgtaaccacg cgtctgttga ctggcaggtg gtggccaatg gtgatgtcag
     1381 cgttgaactg cgtgatgcgg atcaacaggt ggttgcaact ggacaaggca ctagcgggac
     1441 tttgcaagtg gtgaatccgc acctctggca accgggtgaa ggttatctct atgaactgtg
     1501 cgtcacagcc aaaagccaga cagagtgtga tatctacccg cttcgcgtcg gcatccggtc
     1561 agtggcagtg aagggccaac agttcctgat taaccacaaa ccgttctact ttactggctt
     1621 tggtcgtcat gaagatgcgg acttacgtgg caaaggattc gataacgtgc tgatggtgca
     1681 cgaccacgca ttaatggact ggattggggc caactcctac cgtacctcgc attaccctta
     1741 cgctgaagag atgctcgact gggcagatga acatggcatc gtggtgattg atgaaactgc
     1801 tgctgtcggc tttaacctct ctttaggcat tggtttcgaa gcgggcaaca agccgaaaga
     1861 actgtacagc gaagaggcag tcaacgggga aactcagcaa gcgcacttac aggcgattaa
     1921 agagctgata gcgcgtgaca aaaaccaccc aagcgtggtg atgtggagta ttgccaacga
     1981 accggatacc cgtccgcaag gtgcacggga atatttcgcg ccactggcgg aagcaacgcg
     2041 taaactcgac ccgacgcgtc cgatcacctg cgtcaatgta atgttctgcg acgctcacac
     2101 cgataccatc agcgatctct ttgatgtgct gtgcctgaac cgttattacg gatggtatgt
     2161 ccaaagcggc gatttggaaa cggcagagaa ggtactggaa aaagaacttc tggcctggca
     2221 ggagaaactg catcagccga ttatcatcac cgaatacggc gtggatacgt tagccgggct
     2281 gcactcaatg tacaccgaca tgtggagtga agagtatcag tgtgcatggc tggatatgta
     2341 tcaccgcgtc tttgatcgcg tcagcgccgt cgtcggtgaa caggtatgga atttcgccga
     2401 ttttgcgacc tcgcaaggca tattgcgcgt tggcggtaac aagaaaggga tcttcactcg
     2461 cgaccgcaaa ccgaagtcgg cggcttttct gctgcaaaaa cgctggactg gcatgaactt
     2521 cggtgaaaaa ccgcagcagg gaggcaaaca atgaatcaac aactctcctg gcgcaccatc
     2581 gtcggctaca gcctcggtgg ggaattcgat atcaagctag cttcacgctg ccgcaagcac
     2641 tcagggcgca agggctgcta aaggaagcgg aacacgtaga aagccagtcc gcagaaacgg
     2701 tgctgacccc ggatgaatgt cagctactgg gctatctgga caagggaaaa cgcaagcgca
     2761 aagagaaagc aggtagcttg cagtgggctt acatggcgat agctagactg ggcggtttta
     2821 tggacagcaa gcgaaccgga attgccagct ggggcgccct ctggtaaggt tgggaagccc
     2881 tgcaaagtaa actggatggc tttcttgccg ccaaggatct gatggcgcag gggatcaaga
     2941 tctgatcaag agacaggatg aggatcgttt cgcatgattg aacaagatgg attgcacgca
     3001 ggttctccgg ccgcttgggt ggagaggcta ttcggctatg actgggcaca acagacaatc
     3061 ggctgctctg atgccgccgt gttccggctg tcagcgcagg ggcgcccggt tctttttgtc
     3121 aagaccgacc tgtccggtgc cctgaatgaa ctgcaggacg aggcagcgcg gctatcgtgg
     3181 ctggccacga cgggcgttcc ttgcgcagct gtgctcgacg ttgtcactga agcgggaagg
     3241 gactggctgc tattgggcga agtgccgggg caggatctcc tgtcatctca ccttgctcct
     3301 gccgagaaag tatccatcat ggctgatgca atgcggcggc tgcatacgct tgatccggct
     3361 acctgcccat tcgaccacca agcgaaacat cgcatcgagc gagcacgtac tcggatggaa
     3421 gccggtcttg tcgatcagga tgatctggac gaagagcatc aggggctcgc gccagccgaa
     3481 ctgttcgcca ggctcaaggc gcgcatgccc gacggcgagg atctcgtcgt gacccatggc
     3541 gatgcctgct tgccgaatat catggtggaa aatggccgct tttctggatt catcgactgt
     3601 ggccggctgg gtgtggcgga ccgctatcag gacatagcgt tggctacccg tgatattgct
     3661 gaagagcttg gcggcgaatg ggctgaccgc ttcctcgtgc tttacggtat cgccgctccc
     3721 gattcgcagc gcatcgcctt ctatcgcctt cttgacgagt tcttctgagc gggactctgg
     3781 ggttcgaaat gaccgaccaa gcgacgccca acctgccatc acgagatttc gattccaccg
     3841 ccgccttcta tgaaaggttg ggcttcggaa tcgttttccg ggacgccggc tggatgatcc
     3901 tccagcgcgg ggatctcatg ctggagttct tcgcccaccc cgggctcgat cccctcgcga
     3961 gttggttcag ctgctgcctg aggctggacg acctcgcgga gttctaccgg cagtgcaaat
     4021 ccgtcggcat ccaggaaacc agcagcggct atccgcgcat ccatgccccc gaactgcagg
     4081 agtggggagg cacgatggcc gctttggtcg agatccccgg gtaccgagct cgaattcact
     4141 ggccgtcgtt ttacaacgtc gtgactggga aaaccctggc gttacccaac ttaatcgcct
     4201 tgcagcacat ccccctttcg ccagctggcg taatagcgaa gaggcccgca ccgatcgccc
     4261 ttcccaacag ttgcgcagcc tgaatggcga atggcgcctg atgcggtatt ttctccttac
     4321 gcatctgtgc ggtatttcac accgcatacg tcaaagcaac catagtacgc gccctgtagc
     4381 ggcgcattaa gcgcggcggg tgtggtggtt acgcgcagcg tgaccgctac acttgccagc
     4441 gccctagcgc ccgctccttt cgctttcttc ccttcctttc tcgccacgtt cgccggcttt
     4501 ccccgtcaag ctctaaatcg ggggctccct ttagggttcc gatttagtgc tttacggcac
     4561 ctcgacccca aaaaacttga tttgggtgat ggttcacgta gtgggccatc gccctgatag
     4621 acggtttttc gccctttgac gttggagtcc acgttcttta atagtggact cttgttccaa
     4681 actggaacaa cactcaaccc tatctcgggc tattcttttg atttataagg gattttgccg
     4741 atttcggcct attggttaaa aaatgagctg atttaacaaa aatttaacgc gaattttaac
     4801 aaaatattaa cgtttacaat tttatggtgc actctcagta caatctgctc tgatgccgca
     4861 tagttaagcc agccccgaca cccgccaaca cccgctgacg cgccctgacg ggcttgtctg
     4921 ctcccggcat ccgcttacag acaagctgtg accgtctccg ggagctgcat gtgtcagagg
     4981 ttttcaccgt catcaccgaa acgcgcgaga cgaaagggcc tcgtgatacg cctattttta
     5041 taggttaatg tcatgataat aatggtttct tagctcgaat tctgataggt gggctgccct
     5101 tcctggttgg cttggtttca tcagccatcc gcttgccctc atctgttacg ccggcggtag
     5161 ccggccagcc tcgcagagca ggattcccgt tgagcaccgc caggtgcgaa taagggacag
     5221 tgaagaagga acacccgctc gcgggtgggc ctacttcacc tatcctgccc ggctgacgcc
     5281 gttggataca ccaaggaaag tctacacgaa ccctttggca aaatcctgta tatcgtgcga
     5341 aaaaggatgg atataccgaa aaaatcgcta taatgacccc gaagcagggt tatgcagcgg
     5401 aaaagaattc gagcaggtgg cacttttcgg ggaaatgtgc gcggaacccc tatttgttta
     5461 tttttctaaa tacattcaaa tatgtatccg ctcatgagac aataaccctg ataaatgctt
     5521 caataatatt gaaaaaggaa gagtatgagt attcaacatt tccgtgtcgc ccttattccc
     5581 ttttttgcgg cattttgcct tcctgttttt gctcacccag aaacgctggt gaaagtaaaa
     5641 gatgctgaag atcagttggg tgcacgagtg ggttacatcg aactggatct caacagcggt
     5701 aagatccttg agagttttcg ccccgaagaa cgttttccaa tgatgagcac ttttaaagtt
     5761 ctgctatgtg gcgcggtatt atcccgtatt gacgccgggc aagagcaact cggtcgccgc
     5821 atacactatt ctcagaatga cttggttgag tactcaccag tcacagaaaa gcatcttacg
     5881 gatggcatga cagtaagaga attatgcagt gctgccataa ccatgagtga taacactgcg
     5941 gccaacttac ttctgacaac gatcggagga ccgaaggagc taaccgcttt tttgcacaac
     6001 atgggggatc atgtaactcg ccttgatcgt tgggaaccgg agctgaatga agccatacca
     6061 aacgacgagc gtgacaccac gatgcctgta gcaatggcaa caacgttgcg caaactatta
     6121 actggcgaac tacttactct agcttcccgg caacaattaa tagactggat ggaggcggat
     6181 aaagttgcag gaccacttct gcgctcggcc cttccggctg gctggtttat tgctgataaa
     6241 tctggagccg gtgagcgtgg gtctcgcggt atcattgcag cactggggcc agatggtaag
     6301 ccctcccgta tcgtagttat ctacacgacg gggagtcagg caactatgga tgaacgaaat
     6361 agacagatcg ctgagatagg tgcctcactg attaagcatt ggtaactgtc agaccaagtt
     6421 tactcatata tactttagat tgatttaaaa cttcattttt aatttaaaag gatctaggtg
     6481 aagatccttt ttgataatct catgaccaaa atcccttaac gtgagttttc gttccactga
     6541 gcgtcagacc ccgtagaaaa gatcaaagga tcttcttgag atcctttttt tctgcgcgta
     6601 atctgctgct tgcaaacaaa aaaaccaccg ctaccagcgg tggtttgttt gccggatcaa
     6661 gagctaccaa ctctttttcc gaaggtaact ggcttcagca gagcgcagat accaaatact
     6721 gtccttctag tgtagccgta gttaggccac cacttcaaga actctgtagc accgcctaca
     6781 tacctcgctc tgctaatcct gttaccagtg gctgctgcca gtggcgataa gtcgtgtctt
     6841 accgggttgg actcaagacg atagttaccg gataaggcgc agcggtcggg ctgaacgggg
     6901 ggttcgtgca cacagcccag cttggagcga acgacctaca ccgaactgag atacctacag
     6961 cgtgagctat gagaaagcgc cacgcttccc gaagggagaa aggcggacag gtatccggta
     7021 agcggcaggg tcggaacagg agagcgcacg agggagcttc cagggggaaa cgcctggtat
     7081 ctttatagtc ctgtcgggtt tcgccacctc tgacttgagc gtcgattttt gtgatgctcg
     7141 tcaggggggc ggagcctatg gaaaaacgcc agcaacgcgg cctttttacg gttcctggcc
     7201 ttttgctggc cttttgctc
//
```
