## Supplementary material for "A protease and a lipoprotein jointly modulate the conserved ExoR-ExoS-ChvI signaling pathway critical in *Sinorhizobium meliloti* for symbiosis with legume hosts": SI File S1: plasmid sequences: pJC652.txt

```
LOCUS       pJC652                  7201 bp    DNA     circular SYN 11-AUG-2022
DEFINITION  pSRKGm-jspA
ACCESSION   pJC652
KEYWORDS    .
SOURCE      Unknown.
  ORGANISM  Unknown
            Unclassified.
REFERENCE   1  (bases 1 to 7201)
  AUTHORS   Self
  JOURNAL   Unpublished.
COMMENT     SECID/File created by SciEd Central, Scientific & Educational Software
COMMENT     SECNOTES|XbaI-KpnI fragment containing jspA fragment from pJC535 inserted into same sites of pSRKGm
FEATURES             Location/Qualifiers
     CDS             complement (261..794)
                     /gene="aacC1"
                     /product="gentamicin-3-acetyltransferase"
                     /SECDrawAs="Gene"
     CDS             1331..2413
                     /gene="lacI"
                     /product="DNA-binding transcriptional repressor"
                     /SECDrawAs="Gene"
     CDS             2540..2621
                     /gene="lacZ alpha'"
                     /product="beta-galactosidase alpha fragment"
                     /SECDrawAs="Gene"
     CDS             2653..4145
                     /gene="SMc03872"
                     /product="hypothetical protein"
                     /SECDrawAs="Gene"
     CDS             4155..4352
                     /gene="''lacZ alpha"
                     /product="beta-galactosidase alpha fragment"
                     /SECDrawAs="Gene"
     CDS             complement (4747..5409)
                     /gene="REP"
                     /product="REP"
                     /SECDrawAs="Gene"
     CDS             6403..191
                     /gene="mob"
                     /product="required for plasmid mobilization"
                     /SECDrawAs="Gene"
ORIGIN      
        1 accttcggga gcgcctgaag cccgttctgg acgccctggg gccgttgaat cgggatatgc
       61 aggccaaggc cgccgcgatc atcaaggccg tgggcgaaaa gctgctgacg gaacagcggg
      121 aagtccagcg ccagaaacag gcccagcgcc agcaggaacg cgggcgcgca catttccccg
      181 aaaagtgcca cctggcggcg ttgtgacaat ttaccgaaca actccgcggc cgggaagccg
      241 atctcggctt gaacgaattg ttaggtggcg gtacttgggt cgatatcaaa gtgcatcact
      301 tcttcccgta tgcccaactt tgtatagaga gccactgcgg gatcgtcacc gtaatctgct
      361 tgcacgtaga tcacataagc accaagcgcg ttggcctcat gcttgaggag attgatgagc
      421 gcggtggcaa tgccctgcct ccggtgctcg ccggagactg cgagatcata gatatagatc
      481 tcactacgcg gctgctcaaa cctgggcaga acgtaagccg cgagagcgcc aacaaccgct
      541 tcttggtcga aggcagcaag cgcgatgaat gtcttactac ggagcaagtt cccgaggtaa
      601 tcggagtccg gctgatgttg ggagtaggtg gctacgtctc cgaactcacg accgaaaaga
      661 tcaagagcag cccgcatgga tttgacttgg tcagggccga gcctacatgt gcgaatgatg
      721 cccatacttg agccacctaa ctttgtttta gggcgactgc cctgctgcgt aacatcgttg
      781 ctgctgcgta acatcgttgc tgctccataa catcaaacat cgacccacgg cgtaacgcgc
      841 ttgctgcttg gatgcccgag gcatagactg tacaaaaaaa cagtcataac aagccatgaa
      901 aaccgccact gcgccgttac caccgctgcg ttcggtcaag gttctggacc agttgcgtga
      961 gcgcatacgc tacttgcatt acagtttacg aaccgaacag gcttatgtca actgggttcg
     1021 tgccttcatc cgtttccacg gtgtgcgtcc atgggcaaat attttgttaa aattcgcgtt
     1081 aaatttttgt taaatcagct cattttttaa ccaataggcc gactgcgatg agtggcaggg
     1141 cggggcgtaa tttttttaag gcagttattg gtgcccttaa acgcctggtg ctacgcctga
     1201 ataagtgata ataagcggat gaatggcaga aattcgaaat tgaattctga ttgacaccat
     1261 cgaatggcgc aaaacctttc gcggtatggc atgatagcgc ccggaagaga gtcaattcag
     1321 ggtggtgaat gtgaaaccag taacgttata cgatgtcgca gagtatgccg gtgtctctta
     1381 tcagaccgtt tcccgcgtgg tgaaccaggc cagccacgtt tctgcgaaaa cgcgggaaaa
     1441 agtggaagcg gcgatggcgg agctgaatta cattcccaac cgcgtggcac aacaactggc
     1501 gggcaaacag tcgttgctga ttggcgttgc cacctccagt ctggccctgc acgcgccgtc
     1561 gcaaattgtc gcggcgatta aatctcgcgc cgatcaactg ggtgccagcg tggtggtgtc
     1621 gatggtagaa cgaagcggcg tcgaagcctg taaagcggcg gtgcacaatc ttctcgcgca
     1681 acgcgtcagt gggctgatca ttaactatcc gctggatgac caggatgcca ttgctgtgga
     1741 agctgcctgc actaatgttc cggcgttatt tcttgatgtc tctgaccaga cacccatcaa
     1801 cagtattatt ttctcccatg aagacggtac gcgactgggc gtggagcatc tggtcgcatt
     1861 gggtcaccag caaatcgcgc tgttagcggg cccattaagt tctgtctcgg cgcgtctgcg
     1921 tctggctggc tggcataaat atctcactcg caatcaaatt cagccgatag cggaacggga
     1981 aggcgactgg agtgccatgt ccggttttca acaaaccatg caaatgctga atgagggcat
     2041 cgttcccact gcgatgctgg ttgccaacga tcagatggcg ctgggcgcaa tgcgcgccat
     2101 taccgagtcc gggctgcgcg ttggtgcgga tatctcggta gtgggatacg acgataccga
     2161 agacagctca tgttatatcc cgccgttaac caccatcaaa caggattttc gcctgctggg
     2221 gcaaaccagc gtggaccgct tgctgcaact ctctcagggc caggcggtga agggcaatca
     2281 gctgttgccc gtctcactgg tgaaaagaaa aaccaccctg gcgcccaata cgcaaaccgc
     2341 ctctccccgc gcgttggccg attcattaat gcagctggca cgacaggttt cccgactgga
     2401 aagcgggcag tgagcgcaac gcaattaatg tgagttagct cactcattag gcaccccagg
     2461 ctttacactt tatgcttccg gctcgtatgt tgtgtggaat tgtgagcgga taacaatttc
     2521 acacaggaaa cagcatatga ccatgattac gccaagcgcg caattaaccc tcactaaagg
     2581 gaacaaaagc tggagctcca ccgcggtggc ggccgctcta gaacgggctg aggcatgata
     2641 aggcaggcag tcatgaatgg ctggtttccg cggcggcatg gagccgttcg cgcacgagcg
     2701 ctggtcgcat tggctgccac gacgctgatc gctggctgcc aatccgtgat cgagcagacc
     2761 tacgagccca ccgtttcgcc atcctccaat ccgcagatcg tcgaggaagt gcagaagaac
     2821 gacccgcggg cccaactcgg cgcgcgcgag catccgcgca tcgtggcgag ctacggcgga
     2881 gaataccgcg acgccaagac cgagcggctg gtcgcccgga tcaccggcgc cctgacggcg
     2941 gtttcggaaa acccgcagca atcctaccgc atcacgatcc tcaactcgcc ggcaatcaac
     3001 gctttcgcgc ttccgggcgg ctatctctac gtgacgcgcg gcctgctggc gcttgccaac
     3061 gacgcctcgg aagtggccgc cgtactctcg cacgagatgg cgcatgtgac ggccaatcac
     3121 ggcatccagc gccagcagcg cgaggaggct gaggtgatcg ccagccgtgt cgtgtccgag
     3181 gtgctttcct ccgaccttgc cgggaagcag gcgcttgccc gcggcaagct gcgccttgcc
     3241 gccttctcgc gcaatcagga actgcaggcc gacgtgatcg gcgtccgcat gctgggcgag
     3301 gccggatacg acccctatgc ggcagcgcgc ttcctcgatt ccatggccgc ctatagccgc
     3361 ttcagcgcgg tggacccgga ggcggaccag agtctggact tcctgtcgag ccaccccaac
     3421 gcgccgcagc gcgtcgatct cgcgcgccgg catgcccgcg ccttcggccc cgaggggacg
     3481 agcggcgacc gcgggcgcga ctattatctc gccggcatcg acggtatcct ctatggcgac
     3541 agcccgcagg agggctatgt ccgcggacag accttcctgc atggccagct cggcatacgc
     3601 ttcgacgtgc ccaccggctt ccagatcgac aacaaggccg aggcggtgct cgccaccggg
     3661 gcgggcgagg tcgccattcg tttcgacggc atcgccgaca cgagccggcg cagcctgacc
     3721 gactacatcg ccagcggctg ggtaacgggc ctcaagcccg atacgatccg cccgatcacc
     3781 gtcaacggcc tcgaggccgc aacggcgcgc gcatcggcag accgctggga tttcgatgtc
     3841 acggtgatca ggttcggcga gcgcatctac cgcttcctga cggccgttcc gaagggctcg
     3901 agcgcactcg agccgacggc aaaccagttg cgaacctcct tccgccgcat gacgtccggc
     3961 gaggtccagt cgttgaagcc gctgcgcgtc cgggtggtca cggtcaggtc cggcgatacg
     4021 atcgctaccc ttgcggcccg catgatgggt acagaccgca agctcgatct tttccggctg
     4081 atcaatgcga tgcagatcac atcgaccgtc agacccggcg acaaggtgaa gatcatttcg
     4141 gagtgagctc ccgggtaccc aattcgccct atagtgagtc gtattacgcg cgctcactgg
     4201 ccgtcgtttt acaacgtcgt gactgggaaa accctggcgt tacccaactt aatcgccttg
     4261 cagcacatcc ccctttcgcc agctggcgta atagcgaaga ggcccgcacc gatcgccctt
     4321 cccaacagtt gcgcagcctg aatggcgaat ggaaattgta agctagcaat tcgaaagcaa
     4381 attcgacccg gtcgtcggtt cagggcaggg tcgttaaata gccgcttatg tctattgctg
     4441 gtttaccggt ttattgacta ccggaagcag tgtgaccgtg tgcttctcaa atgcctgagg
     4501 ccagtttgct caggctctcc ccgtggaggt aataattgac gatatgatca tttattctgc
     4561 ctcccagagc ctgataaaaa cggtgaatcc gttagcgagg tgccgccggc ttccattcag
     4621 gtcgaggtgg cccggctcca tgcaccgcga cgcaacgcgg ggaggcagac aaggtatagg
     4681 gcggcgaggc ggctacagcc gatagtctgg aacagcgcac ttacgggttg ctgcgcaacc
     4741 caagtgctac cggcgcggca gcgtgacccg tgtcggcggc tccaacggct cgccatcgtc
     4801 cagaaaacac ggctcatcgg gcatcggcag gcgctgctgc ccgcgccgtt cccattcctc
     4861 cgtttcggtc aaggctggca ggtctggttc catgcccgga atgccgggct ggctgggcgg
     4921 ctcctcgccg gggccggtcg gtagttgctg ctcgcccgga tacagggtcg ggatgcggcg
     4981 caggtcgcca tgccccaaca gcgattcgtc ctggtcgtcg tgatcaacca ccacggcggc
     5041 actgaacacc gacaggcgca actggtcgcg gggctggccc cacgccacgc ggtcattgac
     5101 cacgtaggcc gacacggtgc cggggccgtt gagcttcacg acggagatcc agcgctcggc
     5161 caccaagtcc ttgactgcgt attggaccgt ccgcaaagaa cgtccgatga gcttggaaag
     5221 tgtcttctgg ctgaccacca cggcgttctg gtggcccatc tgcgccacga ggtgatgcag
     5281 cagcattgcc gccgtgggtt tcctcgcaat aagcccggcc cacgcctcat gcgctttgcg
     5341 ttccgtttgc acccagtgac cgggcttgtt cttggcttga atgccgattt ctctggactg
     5401 cgtggccatg cttatctcca tgcggtaggg tgccgcacgg ttgcggcacc atgcgcaatc
     5461 agctgcaact tttcggcagc gcgacaacaa ttatgcgttg cgtaaaagtg gcagtcaatt
     5521 acagattttc tttaacctac gcaatgagct attgcggggg gtgccgcaat gagctgttgc
     5581 gtacccccct tttttaagtt gttgattttt aagtctttcg catttcgccc tatatctagt
     5641 tctttggtgc ccaaagaagg gcacccctgc ggggttcccc cacgccttcg gcgcggctcc
     5701 ccctccggca aaaagtggcc cctccggggc ttgttgatcg actgcgcggc cttcggcctt
     5761 gcccaaggtg gcgctgcccc cttggaaccc ccgcactcgc cgccgtgagg ctcggggggc
     5821 aggcgggcgg gcttcgcctt cgactgcccc cactcgcata ggcttgggtc gttccaggcg
     5881 cgtcaaggcc aagccgctgc gcggtcgctg cgcgagcctt gacccgcctt ccacttggtg
     5941 tccaaccggc aagcgaagcg cgcaggccgc aggccggagg cttttcccca gagaaaatta
     6001 aaaaaattga tggggcaagg ccgcaggccg cgcagttgga gccggtgggt atgtggtcga
     6061 aggctgggta gccggtgggc aatccctgtg gtcaagctcg tgggcaggcg cagcctgtcc
     6121 atcagcttgt ccagcagggt tgtccacggg ccgagcgaag cgagccagcc ggtggccgct
     6181 cgcggccatc gtccacatat ccacgggctg gcaagggagc gcagcgaccg cgcagggcga
     6241 agcccggaga gcaagcccgt agggcgccgc agccgccgta ggcggtcacg actttgcgaa
     6301 gcaaagtcta gtgagtatac tcaagcattg agtggcccgc cggaggcacc gccttgcgct
     6361 gcccccgtcg agccggttgg acaccaaaag ggaggggcag gcatggcggc atacgcgatc
     6421 atgcgatgca agaagctggc gaaaatgggc aacgtggcgg ccagtctcaa gcacgcctac
     6481 cgcgagcgcg agacgcccaa cgctgacgcc agcaggacgc cagagaacga gcactgggcg
     6541 gccagcagca ccgatgaagc gatgggccga ctgcgcgagt tgctgccaga gaagcggcgc
     6601 aaggacgctg tgttggcggt cgagtacgtc atgacggcca gcccggaatg gtggaagtcg
     6661 gccagccaag aacagcaggc ggcgttcttc gagaaggcgc acaagtggct ggcggacaag
     6721 tacggggcgg atcgcatcgt gacggccagc atccaccgtg acgaaaccag cccgcacatg
     6781 accgcgttcg tggtgccgct gacgcaggac ggcaggctgt cggccaagga gttcatcggc
     6841 aacaaagcgc agatgacccg cgaccagacc acgtttgcgg ccgctgtggc cgatctaggg
     6901 ctgcaacggg gcatcgaggg cagcaaggca cgtcacacgc gcattcaggc gttctacgag
     6961 gccctggagc ggccaccagt gggccacgtc accatcagcc cgcaagcggt cgagccacgc
     7021 gcctatgcac cgcagggatt ggccgaaaag ctgggaatct caaagcgcgt tgagacgccg
     7081 gaagccgtgg ccgaccggct gacaaaagcg gttcggcagg ggtatgagcc tgccctacag
     7141 gccgccgcag gagcgcgtga gatgcgcaag aaggccgatc aagcccaaga gacggcccga
     7201 g
//
```
