## Supplementary material for "A protease and a lipoprotein jointly modulate the conserved ExoR-ExoS-ChvI signaling pathway critical in *Sinorhizobium meliloti* for symbiosis with legume hosts": SI File S1: plasmid sequences: pJC700.txt

```
LOCUS       pJC700                 10069 bp    DNA     circular SYN 11-AUG-2022
DEFINITION  pCM130-tauR-Ptau-lppA
ACCESSION   pJC700
KEYWORDS    .
SOURCE      Unknown.
  ORGANISM  Unknown
            Unclassified.
REFERENCE   1  (bases 1 to 10069)
  AUTHORS   Self
  JOURNAL   Unpublished.
COMMENT     SECID/File created by SciEd Central, Scientific & Educational Software
COMMENT     SECNOTES|lppA amplified with primers SMc00067 -65F NcoI and SMc00067
             +1R XbaI, digested with NcoI and XbaI, and inserted into the same 
            sites of pJC473;
            SMc00067 -65F NcoI
            CTGCCATGGTAGCGCGTATCATGAGGAAT
            SMc00067 +1R XbaI
            GCATCTAGACTCAGGTGAGCGGCGTCCAG
FEATURES             Location/Qualifiers
     misc_feature    complement (1..464)
                     /gene="trrnB"
                     /product="rrnB terminator from E. coli"
                     /SECDrawAs="Region"
     CDS             complement (501..1976)
                     /gene="tauR"
                     /product="SMb21525; putative transcriptional regulator protein"
                     /SECDrawAs="Gene"
     CDS             2202..2612
                     /gene="lppA"
                     /product="PROBABLE OUTER-MEMBRANNE LIPOPROTEIN"
                     /SECDrawAs="Gene"
     CDS             2658..3581
                     /gene="xylE"
                     /product="catechol 2,3-dioxygenase"
                     /SECDrawAs="Gene"
     misc_feature    complement (3616..4171)
                     /gene="colE1"
                     /product="ColE1 origin of replication"
                     /SECDrawAs="Region"
     misc_feature    complement (4639..5347)
                     /gene="oriV"
                     /product="IncP origin of replication"
                     /SECDrawAs="Region"
     CDS             5635..5751
                     /gene="traJ'"
                     /product="TraJ'"
                     /SECDrawAs="Gene"
     misc_feature    complement (5358..6096)
                     /gene="oriT"
                     /product="IncP origin of transfer"
                     /SECDrawAs="Region"
     CDS             6278..7426
                     /gene="trfA"
                     /product="trans-acting replication"
                     /SECDrawAs="Gene"
     CDS             complement (7657..8856)
                     /gene="tetA"
                     /product="TetA"
                     /SECDrawAs="Gene"
     CDS             8962..9627
                     /gene="tetR"
                     /product="TetR"
                     /SECDrawAs="Gene"
ORIGIN      
        1 tttcagcctg atacagatta aatcagaacg cagaagcggt ctgataaaac agaatttgcc
       61 tggcggcagt agcgcggtgg tcccacctga ccccatgccg aactcagaag tgaaacgccg
      121 tagcgccgat ggtagtgtgg ggtctcccca tgcgagagta gggaactgcc aggcatcaaa
      181 taaaacgaaa ggctcagtcg aaagactggg cctttcgttt tatctgttgt ttgtcggtga
      241 acgctctcct gagtaggaca aatccgccgg gagcggattt gaacgttgcg aagcaacggc
      301 ccggagggtg gcgggcagga cgcccgccat aaactgccag gcatcaaatt aagcagaagg
      361 ccatcctgac ggatggcctt tttgcgtttc tacaaactct tcctgtcgtc atatctacaa
      421 gccatccccc cacagatacg gtaaactagc ctcgtttttg catcaggaaa gcagggaatt
      481 caccctctgc aaggctcatt ctaaccccgc tccgcgatcc gcgccgcagt cagggccacg
      541 ccgtcggcta tgcggttgcg cgcgatcgac gagtagccca tgcggaagaa gcggcatggg
      601 ccgtcgtcct tcgggaagaa gggcgacccg gattcgatca gcacgccgtc ctttcgcaaa
      661 gcgttcatca gcaagtccgc atcgagacct tccggcccct cgatccagaa ggacgtgccg
      721 ccgaaagccg cagatccggc gatctccaat ccggcatccc ggagggcagc gtccatgatg
      781 atgtggcggc gatgatactc ctcgcgcatg cggtgcagca cggcatcata gtgtccgagc
      841 gccaggaaat aggcggccgt tctctggagg tgccccggcg gatgccgcaa catcaaggcc
      901 cgtagtgccc gcgcctcccg gatcacggca gccggcgcca ccagatagcc gagacgcagg
      961 ccgggaaaca acgacttgga gaaactgccg atgtagaaga cccggccgca gcggtcgaag
     1021 gccttgaggg ccggggaggg gggcgccaga aagctcatct cgaactcgta atcgtcctcg
     1081 acgattatga agtccttgga ggcggccgcc tcgagcaagg ccgcccgccg ttcgatcggc
     1141 atcgtcgcgc cggtcggcga atgatggctg ggcgtgacga acacggcatc gacctcttct
     1201 ggaagcgcgg cgggcggcag gccgtccttg tccacgtcga cgaaggtgat cccggcgccg
     1261 ctcaagcgaa gcgatgcact catgtcggga tggcaggggt tctcgcagac cgcatgggcg
     1321 ccctgacgca acaggagctg gatgacgatc cagagggcgt tctgcgcgcc caccgtcacc
     1381 aggatctcgt cggggttcgc gcggatgccg cggcccggca atgtgcgcga gcagatatag
     1441 ttgacaagct ggatgtcgtc cgccgccgcg aagtcgcccg ccatcagctc gaaatcctcg
     1501 cgcgccagcg cccgtcgcgc gcagtcgcgc caggccgtga ggtcgaacag cgacgggtcc
     1561 atctgaccgt ataggaacgg ataagggtag gttcgccagt cgaggggctt acgcatctgc
     1621 ttggccacga tgaaggtcga gcgcaacttg gccgaccagt cgatggcatc ggccgcagca
     1681 tgggcggcct gcatcgcgat ggctgtcgtt gggggcttgc cggccacacg gtagccgctc
     1741 cggttcgccg cctccacata gccctgggaa gcgagttcct gataggcgag cgttacggtg
     1801 atccgcgaaa tattcagata ggccgcaagc ttgcggctgg agggcaattg ggcgcccggc
     1861 gccaggcggc ccgacaatac ggccgaaacg atcgtttcgc ggatctgcgc ctgcaggccc
     1921 gtttggctgg cccggtcaag gaaaaagatc gtttcggaga cggtcgagcc cgccattgtt
     1981 cacctcgccc aactggactc atctaacttc ctatctggat ataaggcaat ccgaagcgtg
     2041 ggcctatttc tattcagcaa gcaaagaccg tcattcaatg tacggcgcga ccccgcaaaa
     2101 agcggggcga cataaccaaa gagggtaacg ccatggtagc gcgtatcatg aggaattacg
     2161 cagaaatgac gcgagccttc gcttcacgcg gtaggatcgc ggtggtggct tcgggtgtag
     2221 ccctcgccgg ctgtggcacg acctcgtccg gccaaggcgg ggcggttgcc ggactcggag
     2281 cagcttccac ccgcgttgca tcgtccgcga cctatatcga agccctgcag ggtggcgtcg
     2341 tttcgcgcct tggcggcgtc gatctcggca agtcggaccg gcagcgggcg ctcgaggccg
     2401 agtatcgcgc cctcgaggcc gcgccgggcg ggcagcccgt cgcctggcaa gggcggggcg
     2461 tcagcggctc cgtcgtcgct gccgcaccct atcaggtcgg gtcgcagaat tgccgtcaat
     2521 acagccatac ggttaccgtc aaaagccaac agaccacggc acgcggcgcg gcctgccgca
     2581 acagcgatgg aagctggacg ccgctcacct gagtctagag tcgacctgca ggcatgcaag
     2641 cttcaggagg tgacgtcatg aacaaaggtg taatgcgacc gggccatgtg cagctgcgtg
     2701 tactggacat gagcaaggcc ctggaacact acgtcgagtt gctgggcctg atcgagatgg
     2761 accgtgacga ccagggccgt gtctatctga aggcttggac cgaagtggat aagttttccc
     2821 tggtgctacg cgaggctgac gagccgggca tggattttat gggtttcaag gttgtggatg
     2881 aggatgctct ccggcaactg gagcgggatc tgatggcata tggctgtgcc gttgagcagc
     2941 tacccgcagg tgaactgaac agttgtggcc ggcgcgtgcg cttccaggcc ccctccgggc
     3001 atcacttcga gttgtatgca gacaaggaat atactggaaa gtggggtttg aatgacgtca
     3061 atcccgaggc atggccgcgc gatctgaaag gtatggcggc tgtgcgtttc gaccacgccc
     3121 tcatgtatgg cgacgaattg ccggcgacct atgacctgtt caccaaggtg ctcggtttct
     3181 atctggccga acaggtgctg gacgaaaatg gcacgcgcgt cgcccagttt ctcagtctgt
     3241 cgaccaaggc ccacgacgtg gccttcattc accatccgga aaaaggccgc ctccatcatg
     3301 tgtccttcca cctcgaaacc tgggaagact tgcttcgcgc cgccgacctg atctccatga
     3361 ccgacacatc tatcgatatc ggcccaaccc gccacggcct cactcacggc aagaccatct
     3421 acttcttcga cccgtccggt aaccgcaacg aagtgttctg cgggggagat tacaactacc
     3481 cggaccacaa accggtgacc tggaccaccg accagctggg caaggcgatc ttttaccacg
     3541 accgcattct caacgaacga ttcatgaccg tgctcacctg atggagctcc cgggtaccat
     3601 gtgagcaaaa ggccagcaaa aggccaggaa ccgtaaaaag gccgcgttgc tggcgttttt
     3661 ccataggctc cgcccccctg acgagcatca caaaaatcga cgctcaagtc agaggtggcg
     3721 aaacccgaca ggactataaa gataccaggc gtttccccct ggaagctccc tcgtgcgctc
     3781 tcctgttccg accctgccgc ttaccggata cctgtccgcc tttctccctt cgggaagcgt
     3841 ggcgctttct catagctcac gctgtaggta tctcagttcg gtgtaggtcg ttcgctccaa
     3901 gctgggctgt gtgcacgaac cccccgttca gcccgaccgc tgcgccttat ccggtaacta
     3961 tcgtcttgag tccaacccgg taagacacga cttatcgcca ctggcagcag ccactggtaa
     4021 caggattagc agagcgaggt atgtaggcgg tgctacagag ttcttgaagt ggtggcctaa
     4081 ctacggctac actagaagga cagtatttgg tatctgcgct ctgctgaagc cagttacctt
     4141 cggaaaaaga gttggtagct cttgatccgg caaacaaacc accgctggta gcggtggttt
     4201 ttttgtttgc aagcagcaga ttacgcgcag aaaaaaagga tctcaagaag atcctttgat
     4261 cttttctacg gggtctgacg ctcagtggaa cgaaaactca cgttaaggga ttttggtcat
     4321 gagattatca aaaaggatct tcacctagat ccttttaaat taaaaatgaa gttttaaatc
     4381 aatctaaagt atatatgagt aaacttggtc tgacagttac caatgcttaa tcagtgaggc
     4441 acctatctca gcgatctgtc tatttcgttc atccatagtt gcctgactcc ccgtcgtgta
     4501 gataactacg atacgggagg gcttaccatc tggccccagt gctgcaatga taccgcgaga
     4561 cccacgctca ccggctccag atttatcagc aataaaccag ccagccggaa gggccgagcg
     4621 cagaagtggt cagcttggct gccatttttg gggtgaggcc gttcgcggcc gaggggcgca
     4681 gcccctgggg ggatgggagg cccgcgttag cgggccggga gggttcgaga agggggggca
     4741 ccccccttcg gcgtgcgcgg tcacgcgcac agggcgcagc cctggttaaa aacaaggttt
     4801 ataaatattg gtttaaaagc aggttaaaag acaggttagc ggtggccgaa aaacgggcgg
     4861 aaacccttgc aaatgctgga ttttctgcct gtggacagcc cctcaaatgt caataggtgc
     4921 gcccctcatc tgtcagcact ctgcccctca agtgtcaagg atcgcgcccc tcatctgtca
     4981 gtagtcgcgc ccctcaagtg tcaataccgc agggcactta tccccaggct tgtccacatc
     5041 atctgtggga aactcgcgta aaatcaggcg ttttcgccga tttgcgaggc tggccagctc
     5101 cacgtcgccg gccgaaatcg agcctgcccc tcatctgtca acgccgcgcc gggtgagtcg
     5161 gcccctcaag tgtcaacgtc cgcccctcat ctgtcagtga gggccaagtt ttccgcgagg
     5221 tatccacaac gccggcggcc gcggtgtctc gcacacggct tcgacggcgt ttctggcgcg
     5281 tttgcagggc catagacggc cgccagccca gcggcgaggg caaccagccc ggtgagcgtc
     5341 ggaaagggtc gacggatctt ttccgctgca taaccctgct tcggggtcat tatagcgatt
     5401 ttttcggtat atccatcctt tttcgcacga tatacaggat tttgccaaag ggttcgtgta
     5461 gactttcctt ggtgtatcca acggcgtcag ccgggcagga taggtgaagt aggcccaccc
     5521 gcgagcgggt gttccttctt cactgtccct tattcgcacc tggcggtgct caacgggaat
     5581 cctgctctgc gaggctggcc ggctaccgcc ggcgtaacag atgagggcaa gcggatggct
     5641 gatgaaacca agccaaccag gaagggcagc ccacctatca aggtgtactg ccttccagac
     5701 gaacgaagag cgattgagga aaaggcggcg gcggccggca tgagcctgta ggcctacctg
     5761 ctggccgtcg gccagggcta caaaatcacg ggcgtcgtgg actatgagca cgtccgcgag
     5821 ctggcccgca tcaatggcga cctgggccgc ctgggcggcc tgctgaaact ctggctcacc
     5881 gacgacccgc gcacggcgcg gttcggtgat gccacgatcc tcgccctgct ggcgaagatc
     5941 gaagagaagc aggacgagct tggcaaggtc atgatgggcg tggtccgccc gagggcagag
     6001 ccatgacttt tttagccgct aaaacggccg gggggtgcgc gtgattgcca agcacgtccc
     6061 catgcgctcc atcaagaaga gcgacttcgc ggagctggta ttcgtgcagg gcaagattcg
     6121 gaataccaag tacgagaagg acggccagac ggtctacggg accgacttca ttgccgataa
     6181 ggtggattat ctggacacca aggcaccagg cgggtcaaat caggaataag ggcacattgc
     6241 cccggcgtga gtcggggcaa tcccgcaagg agggtgaatg aatcggacgt ttgaccggaa
     6301 ggcatacagg caagaactga tcgacgcggg gttttccgcc gaggatgccg aaaccatcgc
     6361 aagccgcacc gtcatgcgtg cgccccgcga aaccttccag tccgtcggct cgatggtcca
     6421 gcaagctacg gccaagatcg agcgcgacag cgtgcaactg gctccccctg ccctgcccgc
     6481 gccatcggcc gccgtggagc gttcgcgtcg tctcgaacag gaggcggcag gtttggcgaa
     6541 gtcgatgacc atcgacacgc gaggaactat gacgaccaag aagcgaaaaa ccgccggcga
     6601 ggacctggca aaacaggtca gcgaggccaa gcaggccgcg ttgctgaaac acacgaagca
     6661 gcagatcaag gaaatgcagc tttccttgtt cgatattgcg ccgtggccgg acacgatgcg
     6721 agcgatgcca aacgacacgg cccgctctgc cctgttcacc acgcgcaaca agaaaatccc
     6781 gcgcgaggcg ctgcaaaaca aggtcatttt ccacgtcaac aaggacgtga agatcaccta
     6841 caccggcgtc gagctgcggg ccgacgatga cgaactggtg tggcagcagg tgttggagta
     6901 cgcgaagcgc acccctatcg gcgagccgat caccttcacg ttctacgagc tttgccagga
     6961 cctgggctgg tcgatcaatg gccggtatta cacgaaggcc gaggaatgcc tgtcgcgcct
     7021 acaggcgacg gcgatgggct tcacgtccga ccgcgttggg cacctggaat cggtgtcgct
     7081 gctgcaccgc ttccgcgtcc tggaccgtgg caagaaaacg tcccgttgcc aggtcctgat
     7141 cgacgaggaa atcgtcgtgc tgtttgctgg cgaccactac acgaaattca tatgggagaa
     7201 gtaccgcaag ctgtcgccga cggcccgacg gatgttcgac tatttcagct cgcaccggga
     7261 gccgtacccg ctcaagctgg aaaccttccg cctcatgtgc ggatcggatt ccacccgcgt
     7321 gaagaagtgg cgcgagcagg tcggcgaagc ctgcgaagag ttgcgaggca gcggcctggt
     7381 ggaacacgcc tgggtcaatg atgacctggt gcattgcaaa cgctagggcc ttgtggggtc
     7441 agttccggct gggggttcag cagccagcgc tttactggca tttcaggaac aagcgggcac
     7501 tgctcgacgc acttgcttcg ctcagtatcg ctcgggacgc acggcgcgct ctacgaactg
     7561 ccgataaaca gaggattaaa attgacaatt ctagggcgcg tatagcttgc cggaagtcgc
     7621 cttgacccgc atggcatagg cctatcgttt ccacgatcag cgatcggctc gttgccctgc
     7681 gccgctccaa agcccgcgac gcagcgccgg caggcagagc aagtagaggg cagcgcctgc
     7741 aatccatgcc cacccgttcc acgttgttat agaagccgca tagatcgccg tgaagaggag
     7801 gggtccgacg atcgaggtca ggctggtgag cgccgccagt gagccttgca gctgcccctg
     7861 acgttcctca tccacctgcc tggacaacat tgcttgcagc gccggcattc cgatgccacc
     7921 cgaagcaagc aggaccatga tcgggaacgc catccatccc cgtgtcgcga aggcaagcag
     7981 gatgtagcct gtgccgtcgg caatcattcc gagcatgagt gcccgccttt cgccgagccg
     8041 ggcggctaca gggccggtga tcattgcctg ggcgagtgaa tgcagaatgc caaatgcggc
     8101 aagcgaaatg ccgatcgtgg tcgcgtccca gtgaaagcga tcctcgccga aaatgaccca
     8161 aagcgcggcc ggcacctgtc cgacaagttg catgatgaag aagaccgcca tcagggcggc
     8221 gacgacggtc atgccccggg cccaccggaa cgaagcgagc gggttgagag cctcccggcg
     8281 taacggccgg cgttcgcctt tgtgcgactc cggcaaaagg aaacagcccg tcaggaaatt
     8341 gaggccgttc aaggctgccg cggcgaagaa cggagcgtgg ggggagaaac cgcccatcag
     8401 cccaccgagc acaggtcccg cgaccatccc gaacccgaaa caggcgctca tgaagccgaa
     8461 gtgccgcgcg cgctcatcgc catcagtgat atcggcaata taagcgccgg ctaccgcccc
     8521 agtcgccccg gtgatgccgg ccacgatccg cccgatatag agaacccaaa ggaaaggcgc
     8581 tgtcgccatg atggcgtagt cgacagtggc gccggccagc gagacgagca agattggccg
     8641 ccgcccgaaa cgatccgaca gcgcgcccag cacaggtgcg caggcaaatt gcaccaacgc
     8701 atacagcgcc agcagaatgc catagtgggc ggtgacgtcg ttcgagtgaa ccagatcgcg
     8761 caggaggccc ggcagcaccg gcataatcag gccgatgccg acagcgtcga gcgcgacagt
     8821 gctcagaatt acgatcaggg gtatgttggg tttcacgtct ggcctccgga ccagcctccg
     8881 ctggtccgat tgaacgcgcg gattctttat cactgataag ttggtggaca tattatgttt
     8941 atcagtgata aagtgtcaat catgacaaag ttgcagccga atacagtgat ccgtgccgcc
     9001 ctggacctgt tgaacgaggt cggcgtagac ggtctgacga cacgcaaact ggcggaacgg
     9061 ttgggggttc agcagccggc gctttactgg cacttcagga acaagcgggc gctgctcgac
     9121 gcactggccg aagccatgct ggcggagaat catacgcatt cggtgccgag agccgacgac
     9181 gactggcgct catttctgat cgggaatgcc cgcagcttca ggcaggcgct gctcgcctac
     9241 cgcgatggcg cgcgcatcca tgccggcacg cgaccgggcg caccgcagat ggaaacggcc
     9301 gacgcgcagc ttcgcttcct ctgcgaggcg ggtttttcgg ccggggacgc cgtcaatgcg
     9361 ctgatgacaa tcagctactt cactgttggg gccgtgcttg aggagcaggc cggcgacagc
     9421 gatgccggcg agcgcggcgg caccgttgaa caggctccgc tctcgccgct gttgcgggcc
     9481 gcgatagacg ccttcgacga agccggtccg gacgcagcgt tcgagcaggg actcgcggtg
     9541 attgtcgatg gattggcgaa aaggaggctc gttgtcagga acgttgaagg accgagaaag
     9601 ggtgctaaga aaccattatt atcatgacat taacctataa aaataggcgt atcacgaggc
     9661 cctttcgtct cgcgcgtttc ggtgatgacg gtgaaaacct ctgacacatg cagctcccgg
     9721 agacggtcac agcttgtctg taagcggatg ccgggagcag acaagcccgt cagggcgcgt
     9781 cagcgggtgt tggcgggtgt cggggctggc ttaactatgc ggcatcagag cagattgtac
     9841 tgagagtgca ccatatgcgg tgtgaaatac cgcacagatg cgtaaggaga aaataccgca
     9901 tcaggcgcca ttcgccattc aggctgcgca actgttggga agggcgatcg gtgcgggcct
     9961 cttcgctatt acgccagctg gcgaaagggg gatgtgctgc aaggcgatta agttgggtaa
    10021 cgccagggtt ttcccagtca cgacgttgta aaacgacggc cagtgaatt
//
```
