## Supplementary material for "A protease and a lipoprotein jointly modulate the conserved ExoR-ExoS-ChvI signaling pathway critical in *Sinorhizobium meliloti* for symbiosis with legume hosts": SI File S1: plasmid sequences: pJC702.txt

```
LOCUS       pJC702                 10627 bp    DNA     circular SYN 11-AUG-2022
DEFINITION  pCM130-tauR-Ptau-lppA-jspA
ACCESSION   pJC702
KEYWORDS    .
SOURCE      Unknown.
  ORGANISM  Unknown
            Unclassified.
REFERENCE   1  (bases 1 to 10627)
  AUTHORS   Self
  JOURNAL   Unpublished.
COMMENT     SECID/File created by SciEd Central, Scientific & Educational Software
COMMENT     SECNOTES|XbaI-SacI fragment containing jspA from pJC535 inserted into pJC700 cut with XbaI and SacI (to replace xylE after lppA)
FEATURES             Location/Qualifiers
     misc_feature    complement (1..464)
                     /gene="trrnB"
                     /product="rrnB terminator from E. coli"
                     /SECDrawAs="Region"
     CDS             complement (501..1976)
                     /gene="tauR"
                     /product="SMb21525; putative transcriptional regulator protein"
                     /SECDrawAs="Gene"
     CDS             2202..2612
                     /gene="lppA"
                     /product="SMc00067: PROBABLE OUTER-MEMBRANNE LIPOPROTEIN"
                     /SECDrawAs="Gene"
     CDS             2650..4143
                     /gene="SMc03872"
                     /product="jspA"
                     /SECDrawAs="Gene"
     misc_feature    complement (4174..4729)
                     /gene="colE1"
                     /product="ColE1 origin of replication"
                     /SECDrawAs="Region"
     misc_feature    complement (5197..5905)
                     /gene="oriV"
                     /product="IncP origin of replication"
                     /SECDrawAs="Region"
     CDS             6193..6309
                     /gene="traJ'"
                     /product="TraJ'"
                     /SECDrawAs="Gene"
     misc_feature    complement (5916..6654)
                     /gene="oriT"
                     /product="IncP origin of transfer"
                     /SECDrawAs="Region"
     CDS             6836..7984
                     /gene="trfA"
                     /product="trans-acting replication"
                     /SECDrawAs="Gene"
     CDS             complement (8215..9414)
                     /gene="tetA"
                     /product="TetA"
                     /SECDrawAs="Gene"
     CDS             9520..10185
                     /gene="tetR"
                     /product="TetR"
                     /SECDrawAs="Gene"
ORIGIN      
        1 tttcagcctg atacagatta aatcagaacg cagaagcggt ctgataaaac agaatttgcc
       61 tggcggcagt agcgcggtgg tcccacctga ccccatgccg aactcagaag tgaaacgccg
      121 tagcgccgat ggtagtgtgg ggtctcccca tgcgagagta gggaactgcc aggcatcaaa
      181 taaaacgaaa ggctcagtcg aaagactggg cctttcgttt tatctgttgt ttgtcggtga
      241 acgctctcct gagtaggaca aatccgccgg gagcggattt gaacgttgcg aagcaacggc
      301 ccggagggtg gcgggcagga cgcccgccat aaactgccag gcatcaaatt aagcagaagg
      361 ccatcctgac ggatggcctt tttgcgtttc tacaaactct tcctgtcgtc atatctacaa
      421 gccatccccc cacagatacg gtaaactagc ctcgtttttg catcaggaaa gcagggaatt
      481 caccctctgc aaggctcatt ctaaccccgc tccgcgatcc gcgccgcagt cagggccacg
      541 ccgtcggcta tgcggttgcg cgcgatcgac gagtagccca tgcggaagaa gcggcatggg
      601 ccgtcgtcct tcgggaagaa gggcgacccg gattcgatca gcacgccgtc ctttcgcaaa
      661 gcgttcatca gcaagtccgc atcgagacct tccggcccct cgatccagaa ggacgtgccg
      721 ccgaaagccg cagatccggc gatctccaat ccggcatccc ggagggcagc gtccatgatg
      781 atgtggcggc gatgatactc ctcgcgcatg cggtgcagca cggcatcata gtgtccgagc
      841 gccaggaaat aggcggccgt tctctggagg tgccccggcg gatgccgcaa catcaaggcc
      901 cgtagtgccc gcgcctcccg gatcacggca gccggcgcca ccagatagcc gagacgcagg
      961 ccgggaaaca acgacttgga gaaactgccg atgtagaaga cccggccgca gcggtcgaag
     1021 gccttgaggg ccggggaggg gggcgccaga aagctcatct cgaactcgta atcgtcctcg
     1081 acgattatga agtccttgga ggcggccgcc tcgagcaagg ccgcccgccg ttcgatcggc
     1141 atcgtcgcgc cggtcggcga atgatggctg ggcgtgacga acacggcatc gacctcttct
     1201 ggaagcgcgg cgggcggcag gccgtccttg tccacgtcga cgaaggtgat cccggcgccg
     1261 ctcaagcgaa gcgatgcact catgtcggga tggcaggggt tctcgcagac cgcatgggcg
     1321 ccctgacgca acaggagctg gatgacgatc cagagggcgt tctgcgcgcc caccgtcacc
     1381 aggatctcgt cggggttcgc gcggatgccg cggcccggca atgtgcgcga gcagatatag
     1441 ttgacaagct ggatgtcgtc cgccgccgcg aagtcgcccg ccatcagctc gaaatcctcg
     1501 cgcgccagcg cccgtcgcgc gcagtcgcgc caggccgtga ggtcgaacag cgacgggtcc
     1561 atctgaccgt ataggaacgg ataagggtag gttcgccagt cgaggggctt acgcatctgc
     1621 ttggccacga tgaaggtcga gcgcaacttg gccgaccagt cgatggcatc ggccgcagca
     1681 tgggcggcct gcatcgcgat ggctgtcgtt gggggcttgc cggccacacg gtagccgctc
     1741 cggttcgccg cctccacata gccctgggaa gcgagttcct gataggcgag cgttacggtg
     1801 atccgcgaaa tattcagata ggccgcaagc ttgcggctgg agggcaattg ggcgcccggc
     1861 gccaggcggc ccgacaatac ggccgaaacg atcgtttcgc ggatctgcgc ctgcaggccc
     1921 gtttggctgg cccggtcaag gaaaaagatc gtttcggaga cggtcgagcc cgccattgtt
     1981 cacctcgccc aactggactc atctaacttc ctatctggat ataaggcaat ccgaagcgtg
     2041 ggcctatttc tattcagcaa gcaaagaccg tcattcaatg tacggcgcga ccccgcaaaa
     2101 agcggggcga cataaccaaa gagggtaacg ccatggtagc gcgtatcatg aggaattacg
     2161 cagaaatgac gcgagccttc gcttcacgcg gtaggatcgc ggtggtggct tcgggtgtag
     2221 ccctcgccgg ctgtggcacg acctcgtccg gccaaggcgg ggcggttgcc ggactcggag
     2281 cagcttccac ccgcgttgca tcgtccgcga cctatatcga agccctgcag ggtggcgtcg
     2341 tttcgcgcct tggcggcgtc gatctcggca agtcggaccg gcagcgggcg ctcgaggccg
     2401 agtatcgcgc cctcgaggcc gcgccgggcg ggcagcccgt cgcctggcaa gggcggggcg
     2461 tcagcggctc cgtcgtcgct gccgcaccct atcaggtcgg gtcgcagaat tgccgtcaat
     2521 acagccatac ggttaccgtc aaaagccaac agaccacggc acgcggcgcg gcctgccgca
     2581 acagcgatgg aagctggacg ccgctcacct gagtctagaa cgggctgagg catgataagg
     2641 caggcagtca tgaatggctg gtttccgcgg cggcatggag ccgttcgcgc acgagcgctg
     2701 gtcgcattgg ctgccacgac gctgatcgct ggctgccaat ccgtgatcga gcagacctac
     2761 gagcccaccg tttcgccatc ctccaatccg cagatcgtcg aggaagtgca gaagaacgac
     2821 ccgcgggccc aactcggcgc gcgcgagcat ccgcgcatcg tggcgagcta cggcggagaa
     2881 taccgcgacg ccaagaccga gcggctggtc gcccggatca ccggcgccct gacggcggtt
     2941 tcggaaaacc cgcagcaatc ctaccgcatc acgatcctca actcgccggc aatcaacgct
     3001 ttcgcgcttc cgggcggcta tctctacgtg acgcgcggcc tgctggcgct tgccaacgac
     3061 gcctcggaag tggccgccgt actctcgcac gagatggcgc atgtgacggc caatcacggc
     3121 atccagcgcc agcagcgcga ggaggctgag gtgatcgcca gccgtgtcgt gtccgaggtg
     3181 ctttcctccg accttgccgg gaagcaggcg cttgcccgcg gcaagctgcg ccttgccgcc
     3241 ttctcgcgca atcaggaact gcaggccgac gtgatcggcg tccgcatgct gggcgaggcc
     3301 ggatacgacc cctatgcggc agcgcgcttc ctcgattcca tggccgccta tagccgcttc
     3361 agcgcggtgg acccggaggc ggaccagagt ctggacttcc tgtcgagcca ccccaacgcg
     3421 ccgcagcgcg tcgatctcgc gcgccggcat gcccgcgcct tcggccccga ggggacgagc
     3481 ggcgaccgcg ggcgcgacta ttatctcgcc ggcatcgacg gtatcctcta tggcgacagc
     3541 ccgcaggagg gctatgtccg cggacagacc ttcctgcatg gccagctcgg catacgcttc
     3601 gacgtgccca ccggcttcca gatcgacaac aaggccgagg cggtgctcgc caccggggcg
     3661 ggcgaggtcg ccattcgttt cgacggcatc gccgacacga gccggcgcag cctgaccgac
     3721 tacatcgcca gcggctgggt aacgggcctc aagcccgata cgatccgccc gatcaccgtc
     3781 aacggcctcg aggccgcaac ggcgcgcgca tcggcagacc gctgggattt cgatgtcacg
     3841 gtgatcaggt tcggcgagcg catctaccgc ttcctgacgg ccgttccgaa gggctcgagc
     3901 gcactcgagc cgacggcaaa ccagttgcga acctccttcc gccgcatgac gtccggcgag
     3961 gtccagtcgt tgaagccgct gcgcgtccgg gtggtcacgg tcaggtccgg cgatacgatc
     4021 gctacccttg cggcccgcat gatgggtaca gaccgcaagc tcgatctttt ccggctgatc
     4081 aatgcgatgc agatcacatc gaccgtcaga cccggcgaca aggtgaagat catttcggag
     4141 tgagctcccg ggtaccatgt gagcaaaagg ccagcaaaag gccaggaacc gtaaaaaggc
     4201 cgcgttgctg gcgtttttcc ataggctccg cccccctgac gagcatcaca aaaatcgacg
     4261 ctcaagtcag aggtggcgaa acccgacagg actataaaga taccaggcgt ttccccctgg
     4321 aagctccctc gtgcgctctc ctgttccgac cctgccgctt accggatacc tgtccgcctt
     4381 tctcccttcg ggaagcgtgg cgctttctca tagctcacgc tgtaggtatc tcagttcggt
     4441 gtaggtcgtt cgctccaagc tgggctgtgt gcacgaaccc cccgttcagc ccgaccgctg
     4501 cgccttatcc ggtaactatc gtcttgagtc caacccggta agacacgact tatcgccact
     4561 ggcagcagcc actggtaaca ggattagcag agcgaggtat gtaggcggtg ctacagagtt
     4621 cttgaagtgg tggcctaact acggctacac tagaaggaca gtatttggta tctgcgctct
     4681 gctgaagcca gttaccttcg gaaaaagagt tggtagctct tgatccggca aacaaaccac
     4741 cgctggtagc ggtggttttt ttgtttgcaa gcagcagatt acgcgcagaa aaaaaggatc
     4801 tcaagaagat cctttgatct tttctacggg gtctgacgct cagtggaacg aaaactcacg
     4861 ttaagggatt ttggtcatga gattatcaaa aaggatcttc acctagatcc ttttaaatta
     4921 aaaatgaagt tttaaatcaa tctaaagtat atatgagtaa acttggtctg acagttacca
     4981 atgcttaatc agtgaggcac ctatctcagc gatctgtcta tttcgttcat ccatagttgc
     5041 ctgactcccc gtcgtgtaga taactacgat acgggagggc ttaccatctg gccccagtgc
     5101 tgcaatgata ccgcgagacc cacgctcacc ggctccagat ttatcagcaa taaaccagcc
     5161 agccggaagg gccgagcgca gaagtggtca gcttggctgc catttttggg gtgaggccgt
     5221 tcgcggccga ggggcgcagc ccctgggggg atgggaggcc cgcgttagcg ggccgggagg
     5281 gttcgagaag ggggggcacc ccccttcggc gtgcgcggtc acgcgcacag ggcgcagccc
     5341 tggttaaaaa caaggtttat aaatattggt ttaaaagcag gttaaaagac aggttagcgg
     5401 tggccgaaaa acgggcggaa acccttgcaa atgctggatt ttctgcctgt ggacagcccc
     5461 tcaaatgtca ataggtgcgc ccctcatctg tcagcactct gcccctcaag tgtcaaggat
     5521 cgcgcccctc atctgtcagt agtcgcgccc ctcaagtgtc aataccgcag ggcacttatc
     5581 cccaggcttg tccacatcat ctgtgggaaa ctcgcgtaaa atcaggcgtt ttcgccgatt
     5641 tgcgaggctg gccagctcca cgtcgccggc cgaaatcgag cctgcccctc atctgtcaac
     5701 gccgcgccgg gtgagtcggc ccctcaagtg tcaacgtccg cccctcatct gtcagtgagg
     5761 gccaagtttt ccgcgaggta tccacaacgc cggcggccgc ggtgtctcgc acacggcttc
     5821 gacggcgttt ctggcgcgtt tgcagggcca tagacggccg ccagcccagc ggcgagggca
     5881 accagcccgg tgagcgtcgg aaagggtcga cggatctttt ccgctgcata accctgcttc
     5941 ggggtcatta tagcgatttt ttcggtatat ccatcctttt tcgcacgata tacaggattt
     6001 tgccaaaggg ttcgtgtaga ctttccttgg tgtatccaac ggcgtcagcc gggcaggata
     6061 ggtgaagtag gcccacccgc gagcgggtgt tccttcttca ctgtccctta ttcgcacctg
     6121 gcggtgctca acgggaatcc tgctctgcga ggctggccgg ctaccgccgg cgtaacagat
     6181 gagggcaagc ggatggctga tgaaaccaag ccaaccagga agggcagccc acctatcaag
     6241 gtgtactgcc ttccagacga acgaagagcg attgaggaaa aggcggcggc ggccggcatg
     6301 agcctgtagg cctacctgct ggccgtcggc cagggctaca aaatcacggg cgtcgtggac
     6361 tatgagcacg tccgcgagct ggcccgcatc aatggcgacc tgggccgcct gggcggcctg
     6421 ctgaaactct ggctcaccga cgacccgcgc acggcgcggt tcggtgatgc cacgatcctc
     6481 gccctgctgg cgaagatcga agagaagcag gacgagcttg gcaaggtcat gatgggcgtg
     6541 gtccgcccga gggcagagcc atgacttttt tagccgctaa aacggccggg gggtgcgcgt
     6601 gattgccaag cacgtcccca tgcgctccat caagaagagc gacttcgcgg agctggtatt
     6661 cgtgcagggc aagattcgga ataccaagta cgagaaggac ggccagacgg tctacgggac
     6721 cgacttcatt gccgataagg tggattatct ggacaccaag gcaccaggcg ggtcaaatca
     6781 ggaataaggg cacattgccc cggcgtgagt cggggcaatc ccgcaaggag ggtgaatgaa
     6841 tcggacgttt gaccggaagg catacaggca agaactgatc gacgcggggt tttccgccga
     6901 ggatgccgaa accatcgcaa gccgcaccgt catgcgtgcg ccccgcgaaa ccttccagtc
     6961 cgtcggctcg atggtccagc aagctacggc caagatcgag cgcgacagcg tgcaactggc
     7021 tccccctgcc ctgcccgcgc catcggccgc cgtggagcgt tcgcgtcgtc tcgaacagga
     7081 ggcggcaggt ttggcgaagt cgatgaccat cgacacgcga ggaactatga cgaccaagaa
     7141 gcgaaaaacc gccggcgagg acctggcaaa acaggtcagc gaggccaagc aggccgcgtt
     7201 gctgaaacac acgaagcagc agatcaagga aatgcagctt tccttgttcg atattgcgcc
     7261 gtggccggac acgatgcgag cgatgccaaa cgacacggcc cgctctgccc tgttcaccac
     7321 gcgcaacaag aaaatcccgc gcgaggcgct gcaaaacaag gtcattttcc acgtcaacaa
     7381 ggacgtgaag atcacctaca ccggcgtcga gctgcgggcc gacgatgacg aactggtgtg
     7441 gcagcaggtg ttggagtacg cgaagcgcac ccctatcggc gagccgatca ccttcacgtt
     7501 ctacgagctt tgccaggacc tgggctggtc gatcaatggc cggtattaca cgaaggccga
     7561 ggaatgcctg tcgcgcctac aggcgacggc gatgggcttc acgtccgacc gcgttgggca
     7621 cctggaatcg gtgtcgctgc tgcaccgctt ccgcgtcctg gaccgtggca agaaaacgtc
     7681 ccgttgccag gtcctgatcg acgaggaaat cgtcgtgctg tttgctggcg accactacac
     7741 gaaattcata tgggagaagt accgcaagct gtcgccgacg gcccgacgga tgttcgacta
     7801 tttcagctcg caccgggagc cgtacccgct caagctggaa accttccgcc tcatgtgcgg
     7861 atcggattcc acccgcgtga agaagtggcg cgagcaggtc ggcgaagcct gcgaagagtt
     7921 gcgaggcagc ggcctggtgg aacacgcctg ggtcaatgat gacctggtgc attgcaaacg
     7981 ctagggcctt gtggggtcag ttccggctgg gggttcagca gccagcgctt tactggcatt
     8041 tcaggaacaa gcgggcactg ctcgacgcac ttgcttcgct cagtatcgct cgggacgcac
     8101 ggcgcgctct acgaactgcc gataaacaga ggattaaaat tgacaattct agggcgcgta
     8161 tagcttgccg gaagtcgcct tgacccgcat ggcataggcc tatcgtttcc acgatcagcg
     8221 atcggctcgt tgccctgcgc cgctccaaag cccgcgacgc agcgccggca ggcagagcaa
     8281 gtagagggca gcgcctgcaa tccatgccca cccgttccac gttgttatag aagccgcata
     8341 gatcgccgtg aagaggaggg gtccgacgat cgaggtcagg ctggtgagcg ccgccagtga
     8401 gccttgcagc tgcccctgac gttcctcatc cacctgcctg gacaacattg cttgcagcgc
     8461 cggcattccg atgccacccg aagcaagcag gaccatgatc gggaacgcca tccatccccg
     8521 tgtcgcgaag gcaagcagga tgtagcctgt gccgtcggca atcattccga gcatgagtgc
     8581 ccgcctttcg ccgagccggg cggctacagg gccggtgatc attgcctggg cgagtgaatg
     8641 cagaatgcca aatgcggcaa gcgaaatgcc gatcgtggtc gcgtcccagt gaaagcgatc
     8701 ctcgccgaaa atgacccaaa gcgcggccgg cacctgtccg acaagttgca tgatgaagaa
     8761 gaccgccatc agggcggcga cgacggtcat gccccgggcc caccggaacg aagcgagcgg
     8821 gttgagagcc tcccggcgta acggccggcg ttcgcctttg tgcgactccg gcaaaaggaa
     8881 acagcccgtc aggaaattga ggccgttcaa ggctgccgcg gcgaagaacg gagcgtgggg
     8941 ggagaaaccg cccatcagcc caccgagcac aggtcccgcg accatcccga acccgaaaca
     9001 ggcgctcatg aagccgaagt gccgcgcgcg ctcatcgcca tcagtgatat cggcaatata
     9061 agcgccggct accgccccag tcgccccggt gatgccggcc acgatccgcc cgatatagag
     9121 aacccaaagg aaaggcgctg tcgccatgat ggcgtagtcg acagtggcgc cggccagcga
     9181 gacgagcaag attggccgcc gcccgaaacg atccgacagc gcgcccagca caggtgcgca
     9241 ggcaaattgc accaacgcat acagcgccag cagaatgcca tagtgggcgg tgacgtcgtt
     9301 cgagtgaacc agatcgcgca ggaggcccgg cagcaccggc ataatcaggc cgatgccgac
     9361 agcgtcgagc gcgacagtgc tcagaattac gatcaggggt atgttgggtt tcacgtctgg
     9421 cctccggacc agcctccgct ggtccgattg aacgcgcgga ttctttatca ctgataagtt
     9481 ggtggacata ttatgtttat cagtgataaa gtgtcaatca tgacaaagtt gcagccgaat
     9541 acagtgatcc gtgccgccct ggacctgttg aacgaggtcg gcgtagacgg tctgacgaca
     9601 cgcaaactgg cggaacggtt gggggttcag cagccggcgc tttactggca cttcaggaac
     9661 aagcgggcgc tgctcgacgc actggccgaa gccatgctgg cggagaatca tacgcattcg
     9721 gtgccgagag ccgacgacga ctggcgctca tttctgatcg ggaatgcccg cagcttcagg
     9781 caggcgctgc tcgcctaccg cgatggcgcg cgcatccatg ccggcacgcg accgggcgca
     9841 ccgcagatgg aaacggccga cgcgcagctt cgcttcctct gcgaggcggg tttttcggcc
     9901 ggggacgccg tcaatgcgct gatgacaatc agctacttca ctgttggggc cgtgcttgag
     9961 gagcaggccg gcgacagcga tgccggcgag cgcggcggca ccgttgaaca ggctccgctc
    10021 tcgccgctgt tgcgggccgc gatagacgcc ttcgacgaag ccggtccgga cgcagcgttc
    10081 gagcagggac tcgcggtgat tgtcgatgga ttggcgaaaa ggaggctcgt tgtcaggaac
    10141 gttgaaggac cgagaaaggg tgctaagaaa ccattattat catgacatta acctataaaa
    10201 ataggcgtat cacgaggccc tttcgtctcg cgcgtttcgg tgatgacggt gaaaacctct
    10261 gacacatgca gctcccggag acggtcacag cttgtctgta agcggatgcc gggagcagac
    10321 aagcccgtca gggcgcgtca gcgggtgttg gcgggtgtcg gggctggctt aactatgcgg
    10381 catcagagca gattgtactg agagtgcacc atatgcggtg tgaaataccg cacagatgcg
    10441 taaggagaaa ataccgcatc aggcgccatt cgccattcag gctgcgcaac tgttgggaag
    10501 ggcgatcggt gcgggcctct tcgctattac gccagctggc gaaaggggga tgtgctgcaa
    10561 ggcgattaag ttgggtaacg ccagggtttt cccagtcacg acgttgtaaa acgacggcca
    10621 gtgaatt
//
```
