## Supplementary material for "A protease and a lipoprotein jointly modulate the conserved ExoR-ExoS-ChvI signaling pathway critical in *Sinorhizobium meliloti* for symbiosis with legume hosts": SI File S1: plasmid sequences: pJC708.txt

```
LOCUS       pJC708                 10653 bp    DNA     circular SYN 11-AUG-2022
DEFINITION  pCM130-tauR-Ptau-lppA-jspA(E148A)-HA
ACCESSION   pJC708
KEYWORDS    .
SOURCE      Unknown.
  ORGANISM  Unknown
            Unclassified.
REFERENCE   1  (bases 1 to 10653)
  AUTHORS   Self
  JOURNAL   Unpublished.
COMMENT     SECID/File created by SciEd Central, Scientific & Educational Software
COMMENT     SECNOTES|XbaI-KpnI fragment containing jspA(E148A)-HA from pJC559 inserted into pJC700 cut with XbaI and KpnI (to replace xylE after lppA)
FEATURES             Location/Qualifiers
     misc_feature    complement (1..464)
                     /gene="trrnB"
                     /product="rrnB terminator from E. coli"
                     /SECDrawAs="Region"
     CDS             complement (501..1976)
                     /gene="tauR"
                     /product="SMb21525; putative transcriptional regulator protein"
                     /SECDrawAs="Gene"
     CDS             2202..2612
                     /gene="lppA"
                     /product="PROBABLE OUTER-MEMBRANNE LIPOPROTEIN"
                     /SECDrawAs="Gene"
     CDS             2650..4140
                     /gene="jspA(E148A)"
                     /product="jspA E148A mutant"
                     /SECDrawAs="Gene"
     CDS             4144..4173
                     /gene="HA"
                     /product="HA-tag sequence"
                     /SECDrawAs="Gene"
     misc_feature    complement (4200..4755)
                     /gene="colE1"
                     /product="ColE1 origin of replication"
                     /SECDrawAs="Region"
     misc_feature    complement (5223..5931)
                     /gene="oriV"
                     /product="IncP origin of replication"
                     /SECDrawAs="Region"
     CDS             6219..6335
                     /gene="traJ'"
                     /product="TraJ'"
                     /SECDrawAs="Gene"
     misc_feature    complement (5942..6680)
                     /gene="oriT"
                     /product="IncP origin of transfer"
                     /SECDrawAs="Region"
     CDS             6862..8010
                     /gene="trfA"
                     /product="trans-acting replication"
                     /SECDrawAs="Gene"
     CDS             complement (8241..9440)
                     /gene="tetA"
                     /product="TetA"
                     /SECDrawAs="Gene"
     CDS             9546..10211
                     /gene="tetR"
                     /product="TetR"
                     /SECDrawAs="Gene"
ORIGIN      
        1 tttcagcctg atacagatta aatcagaacg cagaagcggt ctgataaaac agaatttgcc
       61 tggcggcagt agcgcggtgg tcccacctga ccccatgccg aactcagaag tgaaacgccg
      121 tagcgccgat ggtagtgtgg ggtctcccca tgcgagagta gggaactgcc aggcatcaaa
      181 taaaacgaaa ggctcagtcg aaagactggg cctttcgttt tatctgttgt ttgtcggtga
      241 acgctctcct gagtaggaca aatccgccgg gagcggattt gaacgttgcg aagcaacggc
      301 ccggagggtg gcgggcagga cgcccgccat aaactgccag gcatcaaatt aagcagaagg
      361 ccatcctgac ggatggcctt tttgcgtttc tacaaactct tcctgtcgtc atatctacaa
      421 gccatccccc cacagatacg gtaaactagc ctcgtttttg catcaggaaa gcagggaatt
      481 caccctctgc aaggctcatt ctaaccccgc tccgcgatcc gcgccgcagt cagggccacg
      541 ccgtcggcta tgcggttgcg cgcgatcgac gagtagccca tgcggaagaa gcggcatggg
      601 ccgtcgtcct tcgggaagaa gggcgacccg gattcgatca gcacgccgtc ctttcgcaaa
      661 gcgttcatca gcaagtccgc atcgagacct tccggcccct cgatccagaa ggacgtgccg
      721 ccgaaagccg cagatccggc gatctccaat ccggcatccc ggagggcagc gtccatgatg
      781 atgtggcggc gatgatactc ctcgcgcatg cggtgcagca cggcatcata gtgtccgagc
      841 gccaggaaat aggcggccgt tctctggagg tgccccggcg gatgccgcaa catcaaggcc
      901 cgtagtgccc gcgcctcccg gatcacggca gccggcgcca ccagatagcc gagacgcagg
      961 ccgggaaaca acgacttgga gaaactgccg atgtagaaga cccggccgca gcggtcgaag
     1021 gccttgaggg ccggggaggg gggcgccaga aagctcatct cgaactcgta atcgtcctcg
     1081 acgattatga agtccttgga ggcggccgcc tcgagcaagg ccgcccgccg ttcgatcggc
     1141 atcgtcgcgc cggtcggcga atgatggctg ggcgtgacga acacggcatc gacctcttct
     1201 ggaagcgcgg cgggcggcag gccgtccttg tccacgtcga cgaaggtgat cccggcgccg
     1261 ctcaagcgaa gcgatgcact catgtcggga tggcaggggt tctcgcagac cgcatgggcg
     1321 ccctgacgca acaggagctg gatgacgatc cagagggcgt tctgcgcgcc caccgtcacc
     1381 aggatctcgt cggggttcgc gcggatgccg cggcccggca atgtgcgcga gcagatatag
     1441 ttgacaagct ggatgtcgtc cgccgccgcg aagtcgcccg ccatcagctc gaaatcctcg
     1501 cgcgccagcg cccgtcgcgc gcagtcgcgc caggccgtga ggtcgaacag cgacgggtcc
     1561 atctgaccgt ataggaacgg ataagggtag gttcgccagt cgaggggctt acgcatctgc
     1621 ttggccacga tgaaggtcga gcgcaacttg gccgaccagt cgatggcatc ggccgcagca
     1681 tgggcggcct gcatcgcgat ggctgtcgtt gggggcttgc cggccacacg gtagccgctc
     1741 cggttcgccg cctccacata gccctgggaa gcgagttcct gataggcgag cgttacggtg
     1801 atccgcgaaa tattcagata ggccgcaagc ttgcggctgg agggcaattg ggcgcccggc
     1861 gccaggcggc ccgacaatac ggccgaaacg atcgtttcgc ggatctgcgc ctgcaggccc
     1921 gtttggctgg cccggtcaag gaaaaagatc gtttcggaga cggtcgagcc cgccattgtt
     1981 cacctcgccc aactggactc atctaacttc ctatctggat ataaggcaat ccgaagcgtg
     2041 ggcctatttc tattcagcaa gcaaagaccg tcattcaatg tacggcgcga ccccgcaaaa
     2101 agcggggcga cataaccaaa gagggtaacg ccatggtagc gcgtatcatg aggaattacg
     2161 cagaaatgac gcgagccttc gcttcacgcg gtaggatcgc ggtggtggct tcgggtgtag
     2221 ccctcgccgg ctgtggcacg acctcgtccg gccaaggcgg ggcggttgcc ggactcggag
     2281 cagcttccac ccgcgttgca tcgtccgcga cctatatcga agccctgcag ggtggcgtcg
     2341 tttcgcgcct tggcggcgtc gatctcggca agtcggaccg gcagcgggcg ctcgaggccg
     2401 agtatcgcgc cctcgaggcc gcgccgggcg ggcagcccgt cgcctggcaa gggcggggcg
     2461 tcagcggctc cgtcgtcgct gccgcaccct atcaggtcgg gtcgcagaat tgccgtcaat
     2521 acagccatac ggttaccgtc aaaagccaac agaccacggc acgcggcgcg gcctgccgca
     2581 acagcgatgg aagctggacg ccgctcacct gagtctagaa cgggctgagg catgataagg
     2641 caggcagtca tgaatggctg gtttccgcgg cggcatggag ccgttcgcgc acgagcgctg
     2701 gtcgcattgg ctgccacgac gctgatcgct ggctgccaat ccgtgatcga gcagacctac
     2761 gagcccaccg tttcgccatc ctccaatccg cagatcgtcg aggaagtgca gaagaacgac
     2821 ccgcgggccc aactcggcgc gcgcgagcat ccgcgcatcg tggcgagcta cggcggagaa
     2881 taccgcgacg ccaagaccga gcggctggtc gcccggatca ccggcgccct gacggcggtt
     2941 tcggaaaacc cgcagcaatc ctaccgcatc acgatcctca actcgccggc aatcaacgct
     3001 ttcgcgcttc cgggcggcta tctctacgtg acgcgcggcc tgctggcgct tgccaacgac
     3061 gcctcggaag tggccgccgt actctcgcat gcgatggcgc atgtgacggc caatcacggc
     3121 atccagcgcc agcagcgcga ggaggctgag gtgatcgcca gccgtgtcgt gtccgaggtg
     3181 ctttcctccg accttgccgg gaagcaggcg cttgcccgcg gcaagctgcg ccttgccgcc
     3241 ttctcgcgca atcaggaact gcaggccgac gtgatcggcg tccgcatgct gggcgaggcc
     3301 ggatacgacc cctatgcggc agcgcgcttc ctcgattcca tggccgccta tagccgcttc
     3361 agcgcggtgg acccggaggc ggaccagagt ctggacttcc tgtcgagcca ccccaacgcg
     3421 ccgcagcgcg tcgatctcgc gcgccggcat gcccgcgcct tcggccccga ggggacgagc
     3481 ggcgaccgcg ggcgcgacta ttatctcgcc ggcatcgacg gtatcctcta tggcgacagc
     3541 ccgcaggagg gctatgtccg cggacagacc ttcctgcatg gccagctcgg catacgcttc
     3601 gacgtgccca ccggcttcca gatcgacaac aaggccgagg cggtgctcgc caccggggcg
     3661 ggcgaggtcg ccattcgttt cgacggcatc gccgacacga gccggcgcag cctgaccgac
     3721 tacatcgcca gcggctgggt aacgggcctc aagcccgata cgatccgccc gatcaccgtc
     3781 aacggcctcg aggccgcaac ggcgcgcgca tcggcagacc gctgggattt cgatgtcacg
     3841 gtgatcaggt tcggcgagcg catctaccgc ttcctgacgg ccgttccgaa gggctcgagc
     3901 gcactcgagc cgacggcaaa ccagttgcga acctccttcc gccgcatgac gtccggcgag
     3961 gtccagtcgt tgaagccgct gcgcgtccgg gtggtcacgg tcaggtccgg cgatacgatc
     4021 gctacccttg cggcccgcat gatgggtaca gaccgcaagc tcgatctttt ccggctgatc
     4081 aatgcgatgc agatcacatc gaccgtcaga cccggcgaca aggtgaagat catttcggag
     4141 ctctatccgt atgatgtgcc ggattatgcg tcttgaggta ccatgtgagc aaaaggccag
     4201 caaaaggcca ggaaccgtaa aaaggccgcg ttgctggcgt ttttccatag gctccgcccc
     4261 cctgacgagc atcacaaaaa tcgacgctca agtcagaggt ggcgaaaccc gacaggacta
     4321 taaagatacc aggcgtttcc ccctggaagc tccctcgtgc gctctcctgt tccgaccctg
     4381 ccgcttaccg gatacctgtc cgcctttctc ccttcgggaa gcgtggcgct ttctcatagc
     4441 tcacgctgta ggtatctcag ttcggtgtag gtcgttcgct ccaagctggg ctgtgtgcac
     4501 gaaccccccg ttcagcccga ccgctgcgcc ttatccggta actatcgtct tgagtccaac
     4561 ccggtaagac acgacttatc gccactggca gcagccactg gtaacaggat tagcagagcg
     4621 aggtatgtag gcggtgctac agagttcttg aagtggtggc ctaactacgg ctacactaga
     4681 aggacagtat ttggtatctg cgctctgctg aagccagtta ccttcggaaa aagagttggt
     4741 agctcttgat ccggcaaaca aaccaccgct ggtagcggtg gtttttttgt ttgcaagcag
     4801 cagattacgc gcagaaaaaa aggatctcaa gaagatcctt tgatcttttc tacggggtct
     4861 gacgctcagt ggaacgaaaa ctcacgttaa gggattttgg tcatgagatt atcaaaaagg
     4921 atcttcacct agatcctttt aaattaaaaa tgaagtttta aatcaatcta aagtatatat
     4981 gagtaaactt ggtctgacag ttaccaatgc ttaatcagtg aggcacctat ctcagcgatc
     5041 tgtctatttc gttcatccat agttgcctga ctccccgtcg tgtagataac tacgatacgg
     5101 gagggcttac catctggccc cagtgctgca atgataccgc gagacccacg ctcaccggct
     5161 ccagatttat cagcaataaa ccagccagcc ggaagggccg agcgcagaag tggtcagctt
     5221 ggctgccatt tttggggtga ggccgttcgc ggccgagggg cgcagcccct ggggggatgg
     5281 gaggcccgcg ttagcgggcc gggagggttc gagaaggggg ggcacccccc ttcggcgtgc
     5341 gcggtcacgc gcacagggcg cagccctggt taaaaacaag gtttataaat attggtttaa
     5401 aagcaggtta aaagacaggt tagcggtggc cgaaaaacgg gcggaaaccc ttgcaaatgc
     5461 tggattttct gcctgtggac agcccctcaa atgtcaatag gtgcgcccct catctgtcag
     5521 cactctgccc ctcaagtgtc aaggatcgcg cccctcatct gtcagtagtc gcgcccctca
     5581 agtgtcaata ccgcagggca cttatcccca ggcttgtcca catcatctgt gggaaactcg
     5641 cgtaaaatca ggcgttttcg ccgatttgcg aggctggcca gctccacgtc gccggccgaa
     5701 atcgagcctg cccctcatct gtcaacgccg cgccgggtga gtcggcccct caagtgtcaa
     5761 cgtccgcccc tcatctgtca gtgagggcca agttttccgc gaggtatcca caacgccggc
     5821 ggccgcggtg tctcgcacac ggcttcgacg gcgtttctgg cgcgtttgca gggccataga
     5881 cggccgccag cccagcggcg agggcaacca gcccggtgag cgtcggaaag ggtcgacgga
     5941 tcttttccgc tgcataaccc tgcttcgggg tcattatagc gattttttcg gtatatccat
     6001 cctttttcgc acgatataca ggattttgcc aaagggttcg tgtagacttt ccttggtgta
     6061 tccaacggcg tcagccgggc aggataggtg aagtaggccc acccgcgagc gggtgttcct
     6121 tcttcactgt cccttattcg cacctggcgg tgctcaacgg gaatcctgct ctgcgaggct
     6181 ggccggctac cgccggcgta acagatgagg gcaagcggat ggctgatgaa accaagccaa
     6241 ccaggaaggg cagcccacct atcaaggtgt actgccttcc agacgaacga agagcgattg
     6301 aggaaaaggc ggcggcggcc ggcatgagcc tgtaggccta cctgctggcc gtcggccagg
     6361 gctacaaaat cacgggcgtc gtggactatg agcacgtccg cgagctggcc cgcatcaatg
     6421 gcgacctggg ccgcctgggc ggcctgctga aactctggct caccgacgac ccgcgcacgg
     6481 cgcggttcgg tgatgccacg atcctcgccc tgctggcgaa gatcgaagag aagcaggacg
     6541 agcttggcaa ggtcatgatg ggcgtggtcc gcccgagggc agagccatga cttttttagc
     6601 cgctaaaacg gccggggggt gcgcgtgatt gccaagcacg tccccatgcg ctccatcaag
     6661 aagagcgact tcgcggagct ggtattcgtg cagggcaaga ttcggaatac caagtacgag
     6721 aaggacggcc agacggtcta cgggaccgac ttcattgccg ataaggtgga ttatctggac
     6781 accaaggcac caggcgggtc aaatcaggaa taagggcaca ttgccccggc gtgagtcggg
     6841 gcaatcccgc aaggagggtg aatgaatcgg acgtttgacc ggaaggcata caggcaagaa
     6901 ctgatcgacg cggggttttc cgccgaggat gccgaaacca tcgcaagccg caccgtcatg
     6961 cgtgcgcccc gcgaaacctt ccagtccgtc ggctcgatgg tccagcaagc tacggccaag
     7021 atcgagcgcg acagcgtgca actggctccc cctgccctgc ccgcgccatc ggccgccgtg
     7081 gagcgttcgc gtcgtctcga acaggaggcg gcaggtttgg cgaagtcgat gaccatcgac
     7141 acgcgaggaa ctatgacgac caagaagcga aaaaccgccg gcgaggacct ggcaaaacag
     7201 gtcagcgagg ccaagcaggc cgcgttgctg aaacacacga agcagcagat caaggaaatg
     7261 cagctttcct tgttcgatat tgcgccgtgg ccggacacga tgcgagcgat gccaaacgac
     7321 acggcccgct ctgccctgtt caccacgcgc aacaagaaaa tcccgcgcga ggcgctgcaa
     7381 aacaaggtca ttttccacgt caacaaggac gtgaagatca cctacaccgg cgtcgagctg
     7441 cgggccgacg atgacgaact ggtgtggcag caggtgttgg agtacgcgaa gcgcacccct
     7501 atcggcgagc cgatcacctt cacgttctac gagctttgcc aggacctggg ctggtcgatc
     7561 aatggccggt attacacgaa ggccgaggaa tgcctgtcgc gcctacaggc gacggcgatg
     7621 ggcttcacgt ccgaccgcgt tgggcacctg gaatcggtgt cgctgctgca ccgcttccgc
     7681 gtcctggacc gtggcaagaa aacgtcccgt tgccaggtcc tgatcgacga ggaaatcgtc
     7741 gtgctgtttg ctggcgacca ctacacgaaa ttcatatggg agaagtaccg caagctgtcg
     7801 ccgacggccc gacggatgtt cgactatttc agctcgcacc gggagccgta cccgctcaag
     7861 ctggaaacct tccgcctcat gtgcggatcg gattccaccc gcgtgaagaa gtggcgcgag
     7921 caggtcggcg aagcctgcga agagttgcga ggcagcggcc tggtggaaca cgcctgggtc
     7981 aatgatgacc tggtgcattg caaacgctag ggccttgtgg ggtcagttcc ggctgggggt
     8041 tcagcagcca gcgctttact ggcatttcag gaacaagcgg gcactgctcg acgcacttgc
     8101 ttcgctcagt atcgctcggg acgcacggcg cgctctacga actgccgata aacagaggat
     8161 taaaattgac aattctaggg cgcgtatagc ttgccggaag tcgccttgac ccgcatggca
     8221 taggcctatc gtttccacga tcagcgatcg gctcgttgcc ctgcgccgct ccaaagcccg
     8281 cgacgcagcg ccggcaggca gagcaagtag agggcagcgc ctgcaatcca tgcccacccg
     8341 ttccacgttg ttatagaagc cgcatagatc gccgtgaaga ggaggggtcc gacgatcgag
     8401 gtcaggctgg tgagcgccgc cagtgagcct tgcagctgcc cctgacgttc ctcatccacc
     8461 tgcctggaca acattgcttg cagcgccggc attccgatgc cacccgaagc aagcaggacc
     8521 atgatcggga acgccatcca tccccgtgtc gcgaaggcaa gcaggatgta gcctgtgccg
     8581 tcggcaatca ttccgagcat gagtgcccgc ctttcgccga gccgggcggc tacagggccg
     8641 gtgatcattg cctgggcgag tgaatgcaga atgccaaatg cggcaagcga aatgccgatc
     8701 gtggtcgcgt cccagtgaaa gcgatcctcg ccgaaaatga cccaaagcgc ggccggcacc
     8761 tgtccgacaa gttgcatgat gaagaagacc gccatcaggg cggcgacgac ggtcatgccc
     8821 cgggcccacc ggaacgaagc gagcgggttg agagcctccc ggcgtaacgg ccggcgttcg
     8881 cctttgtgcg actccggcaa aaggaaacag cccgtcagga aattgaggcc gttcaaggct
     8941 gccgcggcga agaacggagc gtggggggag aaaccgccca tcagcccacc gagcacaggt
     9001 cccgcgacca tcccgaaccc gaaacaggcg ctcatgaagc cgaagtgccg cgcgcgctca
     9061 tcgccatcag tgatatcggc aatataagcg ccggctaccg ccccagtcgc cccggtgatg
     9121 ccggccacga tccgcccgat atagagaacc caaaggaaag gcgctgtcgc catgatggcg
     9181 tagtcgacag tggcgccggc cagcgagacg agcaagattg gccgccgccc gaaacgatcc
     9241 gacagcgcgc ccagcacagg tgcgcaggca aattgcacca acgcatacag cgccagcaga
     9301 atgccatagt gggcggtgac gtcgttcgag tgaaccagat cgcgcaggag gcccggcagc
     9361 accggcataa tcaggccgat gccgacagcg tcgagcgcga cagtgctcag aattacgatc
     9421 aggggtatgt tgggtttcac gtctggcctc cggaccagcc tccgctggtc cgattgaacg
     9481 cgcggattct ttatcactga taagttggtg gacatattat gtttatcagt gataaagtgt
     9541 caatcatgac aaagttgcag ccgaatacag tgatccgtgc cgccctggac ctgttgaacg
     9601 aggtcggcgt agacggtctg acgacacgca aactggcgga acggttgggg gttcagcagc
     9661 cggcgcttta ctggcacttc aggaacaagc gggcgctgct cgacgcactg gccgaagcca
     9721 tgctggcgga gaatcatacg cattcggtgc cgagagccga cgacgactgg cgctcatttc
     9781 tgatcgggaa tgcccgcagc ttcaggcagg cgctgctcgc ctaccgcgat ggcgcgcgca
     9841 tccatgccgg cacgcgaccg ggcgcaccgc agatggaaac ggccgacgcg cagcttcgct
     9901 tcctctgcga ggcgggtttt tcggccgggg acgccgtcaa tgcgctgatg acaatcagct
     9961 acttcactgt tggggccgtg cttgaggagc aggccggcga cagcgatgcc ggcgagcgcg
    10021 gcggcaccgt tgaacaggct ccgctctcgc cgctgttgcg ggccgcgata gacgccttcg
    10081 acgaagccgg tccggacgca gcgttcgagc agggactcgc ggtgattgtc gatggattgg
    10141 cgaaaaggag gctcgttgtc aggaacgttg aaggaccgag aaagggtgct aagaaaccat
    10201 tattatcatg acattaacct ataaaaatag gcgtatcacg aggccctttc gtctcgcgcg
    10261 tttcggtgat gacggtgaaa acctctgaca catgcagctc ccggagacgg tcacagcttg
    10321 tctgtaagcg gatgccggga gcagacaagc ccgtcagggc gcgtcagcgg gtgttggcgg
    10381 gtgtcggggc tggcttaact atgcggcatc agagcagatt gtactgagag tgcaccatat
    10441 gcggtgtgaa ataccgcaca gatgcgtaag gagaaaatac cgcatcaggc gccattcgcc
    10501 attcaggctg cgcaactgtt gggaagggcg atcggtgcgg gcctcttcgc tattacgcca
    10561 gctggcgaaa gggggatgtg ctgcaaggcg attaagttgg gtaacgccag ggttttccca
    10621 gtcacgacgt tgtaaaacga cggccagtga att
//
```
