## Supplementary material for "A protease and a lipoprotein jointly modulate the conserved ExoR-ExoS-ChvI signaling pathway critical in *Sinorhizobium meliloti* for symbiosis with legume hosts": SI File S1: plasmid sequences: pJC715.txt

```
LOCUS       pJC715                  6158 bp    DNA     circular SYN 11-AUG-2022
DEFINITION  pBAD18-jspA-HA
ACCESSION   pJC715
KEYWORDS    .
SOURCE      Unknown.
  ORGANISM  Unknown
            Unclassified.
REFERENCE   1  (bases 1 to 6158)
  AUTHORS   Self
  JOURNAL   Unpublished.
COMMENT     SECID/File created by SciEd Central, Scientific & Educational Software
COMMENT     SECNOTES|XbaI-KpnI fragment containing jspA-HA from pJC558 inserted into NheI-KpnI sites of pBAD18
FEATURES             Location/Qualifiers
     misc_feature    1..1300
                     /gene="source''"
                     /SECDrawAs="Info only"
     misc_feature    96..974
                     /gene="araC"
                     /SECDrawAs="Info only"
     CDS             complement (96..974)
                     /gene="araC"
                     /product="transcriptional regulator"
                     /SECDrawAs="Gene"
     misc_feature    1003..1020
                     /gene="operator"
                     /product="operator O2"
                     /SECDrawAs="Info only"
     misc_feature    1125..1153
                     /gene="Pc"
                     /product="Pc promoter"
                     /SECDrawAs="Info only"
     misc_feature    1161..1182
                     /gene="operator"
                     /product="operator O1"
                     /SECDrawAs="Info only"
     misc_feature    1204..1217
                     /gene="CAP"
                     /product="CAP site"
                     /SECDrawAs="Info only"
     misc_feature    1213..1251
                     /gene="operator"
                     /product="operator I2 + I1"
                     /SECDrawAs="Info only"
     misc_feature    1250..1277
                     /gene="PBAD"
                     /product="PBAD promoter"
                     /SECDrawAs="Info only"
     CDS             1250..1277
                     /gene="PBAD"
                     /product="promoter"
                     /SECDrawAs="Gene"
     misc_feature    1300..1300
                     /gene="multiple''"
                     /product="multiple cloning site"
                     /SECDrawAs="Info only"
     CDS             1336..2826
                     /gene="jspA"
                     /product="SMc03872"
                     /SECDrawAs="Gene"
     CDS             2830..2859
                     /gene="HA"
                     /product="HA-tag sequence"
                     /SECDrawAs="Gene"
     misc_feature    2868..2907
                     /gene="'multiple"
                     /product="multiple cloning site"
                     /SECDrawAs="Info only"
     misc_feature    2868..6158
                     /gene="'source"
                     /SECDrawAs="Info only"
     misc_feature    2908..3333
                     /gene="rrnB"
                     /SECDrawAs="Info only"
     CDS             2908..3333
                     /gene="rrnB"
                     /product="terminator"
                     /SECDrawAs="Gene"
     misc_feature    3388..3394
                     /gene="bla"
                     /product="bla P3 promoter"
                     /SECDrawAs="Info only"
     CDS             3426..4289
                     /gene="bla"
                     /product="beta-lactamase"
                     /SECDrawAs="Gene"
     misc_feature    3426..4289
                     /gene="bla"
                     /SECDrawAs="Info only"
     misc_feature    4325..4783
                     /gene="M13 ori"
                     /SECDrawAs="Region"
     misc_feature    4325..4783
                     /gene="M13"
                     /product="M13 origin"
                     /SECDrawAs="Info only"
     misc_feature    4789..5486
                     /gene="pBR322"
                     /product="pBR322 origin"
                     /SECDrawAs="Region"
     misc_feature    4789..5486
                     /gene="pBR322"
                     /product="pBR322 origin"
                     /SECDrawAs="Info only"
ORIGIN      
        1 atcgatgcat aatgtgcctg tcaaatggac gaagcaggga ttctgcaaac cctatgctac
       61 tccgtcaagc cgtcaattgt ctgattcgtt accaattatg acaacttgac ggctacatca
      121 ttcacttttt cttcacaacc ggcacggaac tcgctcgggc tggccccggt gcatttttta
      181 aatacccgcg agaaatagag ttgatcgtca aaaccaacat tgcgaccgac ggtggcgata
      241 ggcatccggg tggtgctcaa aagcagcttc gcctggctga tacgttggtc ctcgcgccag
      301 cttaagacgc taatccctaa ctgctggcgg aaaagatgtg acagacgcga cggcgacaag
      361 caaacatgct gtgcgacgct ggcgatatca aaattgctgt ctgccaggtg atcgctgatg
      421 tactgacaag cctcgcgtac ccgattatcc atcggtggat ggagcgactc gttaatcgct
      481 tccatgcgcc gcagtaacaa ttgctcaagc agatttatcg ccagcagctc cgaatagcgc
      541 ccttcccctt gcccggcgtt aatgatttgc ccaaacaggt cgctgaaatg cggctggtgc
      601 gcttcatccg ggcgaaagaa ccccgtattg gcaaatattg acggccagtt aagccattca
      661 tgccagtagg cgcgcggacg aaagtaaacc cactggtgat accattcgcg agcctccgga
      721 tgacgaccgt agtgatgaat ctctcctggc gggaacagca aaatatcacc cggtcggcaa
      781 acaaattctc gtccctgatt tttcaccacc ccctgaccgc gaatggtgag attgagaata
      841 taacctttca ttcccagcgg tcggtcgata aaaaaatcga gataaccgtt ggcctcaatc
      901 ggcgttaaac ccgccaccag atgggcatta aacgagtatc ccggcagcag gggatcattt
      961 tgcgcttcag ccatactttt catactcccg ccattcagag aagaaaccaa ttgtccatat
     1021 tgcatcagac attgccgtca ctgcgtcttt tactggctct tctcgctaac caaaccggta
     1081 accccgctta ttaaaagcat tctgtaacaa agcgggacca aagccatgac aaaaacgcgt
     1141 aacaaaagtg tctataatca cggcagaaaa gtccacattg attatttgca cggcgtcaca
     1201 ctttgctatg ccatagcatt tttatccata agattagcgg atcctacctg acgcttttta
     1261 tcgcaactct ctactgtttc tccatacccg tttttttggg ctagaacggg ctgaggcatg
     1321 ataaggcagg cagtcatgaa tggctggttt ccgcggcggc atggagccgt tcgcgcacga
     1381 gcgctggtcg cattggctgc cacgacgctg atcgctggct gccaatccgt gatcgagcag
     1441 acctacgagc ccaccgtttc gccatcctcc aatccgcaga tcgtcgagga agtgcagaag
     1501 aacgacccgc gggcccaact cggcgcgcgc gagcatccgc gcatcgtggc gagctacggc
     1561 ggagaatacc gcgacgccaa gaccgagcgg ctggtcgccc ggatcaccgg cgccctgacg
     1621 gcggtttcgg aaaacccgca gcaatcctac cgcatcacga tcctcaactc gccggcaatc
     1681 aacgctttcg cgcttccggg cggctatctc tacgtgacgc gcggcctgct ggcgcttgcc
     1741 aacgacgcct cggaagtggc cgccgtactc tcgcacgaga tggcgcatgt gacggccaat
     1801 cacggcatcc agcgccagca gcgcgaggag gctgaggtga tcgccagccg tgtcgtgtcc
     1861 gaggtgcttt cctccgacct tgccgggaag caggcgcttg cccgcggcaa gctgcgcctt
     1921 gccgccttct cgcgcaatca ggaactgcag gccgacgtga tcggcgtccg catgctgggc
     1981 gaggccggat acgaccccta tgcggcagcg cgcttcctcg attccatggc cgcctatagc
     2041 cgcttcagcg cggtggaccc ggaggcggac cagagtctgg acttcctgtc gagccacccc
     2101 aacgcgccgc agcgcgtcga tctcgcgcgc cggcatgccc gcgccttcgg ccccgagggg
     2161 acgagcggcg accgcgggcg cgactattat ctcgccggca tcgacggtat cctctatggc
     2221 gacagcccgc aggagggcta tgtccgcgga cagaccttcc tgcatggcca gctcggcata
     2281 cgcttcgacg tgcccaccgg cttccagatc gacaacaagg ccgaggcggt gctcgccacc
     2341 ggggcgggcg aggtcgccat tcgtttcgac ggcatcgccg acacgagccg gcgcagcctg
     2401 accgactaca tcgccagcgg ctgggtaacg ggcctcaagc ccgatacgat ccgcccgatc
     2461 accgtcaacg gcctcgaggc cgcaacggcg cgcgcatcgg cagaccgctg ggatttcgat
     2521 gtcacggtga tcaggttcgg cgagcgcatc taccgcttcc tgacggccgt tccgaagggc
     2581 tcgagcgcac tcgagccgac ggcaaaccag ttgcgaacct ccttccgccg catgacgtcc
     2641 ggcgaggtcc agtcgttgaa gccgctgcgc gtccgggtgg tcacggtcag gtccggcgat
     2701 acgatcgcta cccttgcggc ccgcatgatg ggtacagacc gcaagctcga tcttttccgg
     2761 ctgatcaatg cgatgcagat cacatcgacc gtcagacccg gcgacaaggt gaagatcatt
     2821 tcggagctct atccgtatga tgtgccggat tatgcgtctt gaggtacccg gggatcctct
     2881 agagtcgacc tgcaggcatg caagcttggc tgttttggcg gatgagagaa gattttcagc
     2941 ctgatacaga ttaaatcaga acgcagaagc ggtctgataa aacagaattt gcctggcggc
     3001 agtagcgcgg tggtcccacc tgaccccatg ccgaactcag aagtgaaacg ccgtagcgcc
     3061 gatggtagtg tggggtctcc ccatgcgaga gtagggaact gccaggcatc aaataaaacg
     3121 aaaggctcag tcgaaagact gggcctttcg ttttatctgt tgtttgtcgg tgaacgctct
     3181 cctgagtagg acaaatccgc cgggagcgga tttgaacgtt gcgaagcaac ggcccggagg
     3241 gtggcgggca ggacgcccgc cataaactgc caggcatcaa attaagcaga aggccatcct
     3301 gacggatggc ctttttgcgt ttctacaaac tcttttgttt atttttctaa atacattcaa
     3361 atatgtatcc gctcatgaga caataaccct gataaatgct tcaataatat tgaaaaagga
     3421 agagtatgag tattcaacat ttccgtgtcg cccttattcc cttttttgcg gcattttgcc
     3481 ttcctgtttt tgctcaccca gaaacgctgg tgaaagtaaa agatgctgaa gatcagttgg
     3541 gtgcacgagt gggttacatc gaactggatc tcaacagcgg taagatcctt gagagttttc
     3601 gccccgaaga acgttttcca atgatgagca cttttaaagt tctgctatgt ggcgcggtat
     3661 tatcccgtgt tgacgccggg caagagcaac tcggtcgccg catacactat tctcagaatg
     3721 acttggttga gtactcacca gtcacagaaa agcatcttac ggatggcatg acagtaagag
     3781 aattatgcag tgctgccata accatgagtg ataacactgc ggccaactta cttctgacaa
     3841 cgatcggagg accgaaggag ctaaccgctt ttttgcacaa catgggggat catgtaactc
     3901 gccttgatcg ttgggaaccg gagctgaatg aagccatacc aaacgacgag cgtgacacca
     3961 cgatgcctgc agcaatggca acaacgttgc gcaaactatt aactggcgaa ctacttactc
     4021 tagcttcccg gcaacaatta atagactgga tggaggcgga taaagttgca ggaccacttc
     4081 tgcgctcggc ccttccggct ggctggttta ttgctgataa atctggagcc ggtgagcgtg
     4141 ggtctcgcgg tatcattgca gcactggggc cagatggtaa gccctcccgt atcgtagtta
     4201 tctacacgac ggggagtcag gcaactatgg atgaacgaaa tagacagatc gctgagatag
     4261 gtgcctcact gattaagcat tggtaactgt cagaccaagt ttactcatat atactttaga
     4321 ttgatttacg cgccctgtag cggcgcatta agcgcggcgg gtgtggtggt tacgcgcagc
     4381 gtgaccgcta cacttgccag cgccctagcg cccgctcctt tcgctttctt cccttccttt
     4441 ctcgccacgt tcgccggctt tccccgtcaa gctctaaatc gggggctccc tttagggttc
     4501 cgatttagtg ctttacggca cctcgacccc aaaaaacttg atttgggtga tggttcacgt
     4561 agtgggccat cgccctgata gacggttttt cgccctttga cgttggagtc cacgttcttt
     4621 aatagtggac tcttgttcca aacttgaaca acactcaacc ctatctcggg ctattctttt
     4681 gatttataag ggattttgcc gatttcggcc tattggttaa aaaatgagct gatttaacaa
     4741 aaatttaacg cgaattttaa caaaatatta acgtttacaa tttaaaagga tctaggtgaa
     4801 gatccttttt gataatctca tgaccaaaat cccttaacgt gagttttcgt tccactgagc
     4861 gtcagacccc gtagaaaaga tcaaaggatc ttcttgagat cctttttttc tgcgcgtaat
     4921 ctgctgcttg caaacaaaaa aaccaccgct accagcggtg gtttgtttgc cggatcaaga
     4981 gctaccaact ctttttccga aggtaactgg cttcagcaga gcgcagatac caaatactgt
     5041 ccttctagtg tagccgtagt taggccacca cttcaagaac tctgtagcac cgcctacata
     5101 cctcgctctg ctaatcctgt taccagtggc tgctgccagt ggcgataagt cgtgtcttac
     5161 cgggttggac tcaagacgat agttaccgga taaggcgcag cggtcgggct gaacgggggg
     5221 ttcgtgcaca cagcccagct tggagcgaac gacctacacc gaactgagat acctacagcg
     5281 tgagctatga gaaagcgcca cgcttcccga agggagaaag gcggacaggt atccggtaag
     5341 cggcagggtc ggaacaggag agcgcacgag ggagcttcca gggggaaacg cctggtatct
     5401 ttatagtcct gtcgggtttc gccacctctg acttgagcgt cgatttttgt gatgctcgtc
     5461 aggggggcgg agcctatgga aaaacgccag caacgcggcc tttttacggt tcctggcctt
     5521 ttgctggcct tttgctcaca tgttctttcc tgcgttatcc cctgattctg tggataaccg
     5581 tattaccgcc tttgagtgag ctgataccgc tcgccgcagc cgaacgaccg agcgcagcga
     5641 gtcagtgagc gaggaagcgg aagagcgcct gatgcggtat tttctcctta cgcatctgtg
     5701 cggtatttca caccgcatat ggtgcactct cagtacaatc tgctctgatg ccgcatagtt
     5761 aagccagtat acactccgct atcgctacgt gactgggtca tggctgcgcc ccgacacccg
     5821 ccaacacccg ctgacgcgcc ctgacgggct tgtctgctcc cggcatccgc ttacagacaa
     5881 gctgtgaccg tctccgggag ctgcatgtgt cagaggtttt caccgtcatc accgaaacgc
     5941 gcgaggcagc aaggagatgg cgcccaacag tcccccggcc acggggcctg ccaccatacc
     6001 cacgccgaaa caagcgctca tgagcccgaa gtggcgagcc cgatcttccc catcggtgat
     6061 gtcggcgata taggcgccag caaccgcacc tgtggcgccg gtgatgccgg ccacgatgcg
     6121 tccggcgtag aggatctgct catgtttgac agcttatc
//
```
