## Supplementary material for "A protease and a lipoprotein jointly modulate the conserved ExoR-ExoS-ChvI signaling pathway critical in *Sinorhizobium meliloti* for symbiosis with legume hosts": SI File S1: plasmid sequences: pJC730.txt

```
LOCUS       pJC730                  6191 bp    DNA     circular SYN 11-AUG-2022
DEFINITION  pDSW204-jspA-HA-RBS-lppA-HA (RBS of E. coli araB)
ACCESSION   pJC730
KEYWORDS    .
SOURCE      Unknown.
  ORGANISM  Unknown
            Unclassified.
REFERENCE   1  (bases 1 to 6191)
  AUTHORS   Self
  JOURNAL   Unpublished.
COMMENT     SECID/File created by SciEd Central, Scientific & Educational Software
COMMENT     SECNOTES|lppA-HA amplified from pJC606 with SMc00067 -36F RBS XbaI 
            and HA rev Hind3b, digested with XbaI and HindIII, and inserted 
            into the XbaI-HindIII sites of pJC720;
            SMc00067 -36F RBS XbaI
            TGGTCTAGAGGAGTGAAACGATGACGCGAGCCTTCGCTTCAC
            HA rev Hind3b
            TTGAAGCTTTCAAGACGCATAATCCGGCAC
FEATURES             Location/Qualifiers
     CDS             193..221
                     /gene="plac"
                     /product="engineered promoter"
                     /SECDrawAs="Gene"
     CDS             294..1784
                     /gene="jspA"
                     /product="SMc03872"
                     /SECDrawAs="Gene"
     CDS             1788..1817
                     /gene="HA"
                     /product="HA-tag sequence"
                     /SECDrawAs="Gene"
     misc_feature    1826..1836
                     /gene="'multiple''"
                     /product="multiple cloning site"
                     /SECDrawAs="Info only"
     misc_feature    1826..1836
                     /gene="'source'''"
                     /SECDrawAs="Info only"
     CDS             1889..2296
                     /gene="lppA"
                     /product="PROBABLE OUTER-MEMBRANNE LIPOPROTEIN"
                     /SECDrawAs="Gene"
     CDS             2303..2332
                     /gene="HA"
                     /product="HA-tag sequence"
                     /SECDrawAs="Gene"
     CDS             2861..3721
                     /gene="bla"
                     /product="Amp resistance"
                     /SECDrawAs="Gene"
     misc_feature    3787..4484
                     /gene="ori"
                     /product="pBR origin"
                     /SECDrawAs="Region"
     CDS             5070..6152
                     /gene="lacIq"
                     /product="lacIq"
                     /SECDrawAs="Gene"
ORIGIN      
        1 gtttgacagc ttatcatcga ctgcacggtg caccaatgct tctggcgtca ggcagccatc
       61 ggaagctgtg gtatggctgt gcaggtcgta aatcactgca taattcgtgt cgctcaaggc
      121 gcactcccgt tctggataat gttttttgcg ccgacatcat aacggttctg gcaaatattc
      181 tgaaatgagc tgtttacaat taatcatccg gctcgtataa tgtgtggaat tgtgagcgga
      241 taacaatttc acacaggaaa cagaccatgg aattcatgat aaggcaggca gtcatgaatg
      301 gctggtttcc gcggcggcat ggagccgttc gcgcacgagc gctggtcgca ttggctgcca
      361 cgacgctgat cgctggctgc caatccgtga tcgagcagac ctacgagccc accgtttcgc
      421 catcctccaa tccgcagatc gtcgaggaag tgcagaagaa cgacccgcgg gcccaactcg
      481 gcgcgcgcga gcatccgcgc atcgtggcga gctacggcgg agaataccgc gacgccaaga
      541 ccgagcggct ggtcgcccgg atcaccggcg ccctgacggc ggtttcggaa aacccgcagc
      601 aatcctaccg catcacgatc ctcaactcgc cggcaatcaa cgctttcgcg cttccgggcg
      661 gctatctcta cgtgacgcgc ggcctgctgg cgcttgccaa cgacgcctcg gaagtggccg
      721 ccgtactctc gcacgagatg gcgcatgtga cggccaatca cggcatccag cgccagcagc
      781 gcgaggaggc tgaggtgatc gccagccgtg tcgtgtccga ggtgctttcc tccgaccttg
      841 ccgggaagca ggcgcttgcc cgcggcaagc tgcgccttgc cgccttctcg cgcaatcagg
      901 aactgcaggc cgacgtgatc ggcgtccgca tgctgggcga ggccggatac gacccctatg
      961 cggcagcgcg cttcctcgat tccatggccg cctatagccg cttcagcgcg gtggacccgg
     1021 aggcggacca gagtctggac ttcctgtcga gccaccccaa cgcgccgcag cgcgtcgatc
     1081 tcgcgcgccg gcatgcccgc gccttcggcc ccgaggggac gagcggcgac cgcgggcgcg
     1141 actattatct cgccggcatc gacggtatcc tctatggcga cagcccgcag gagggctatg
     1201 tccgcggaca gaccttcctg catggccagc tcggcatacg cttcgacgtg cccaccggct
     1261 tccagatcga caacaaggcc gaggcggtgc tcgccaccgg ggcgggcgag gtcgccattc
     1321 gtttcgacgg catcgccgac acgagccggc gcagcctgac cgactacatc gccagcggct
     1381 gggtaacggg cctcaagccc gatacgatcc gcccgatcac cgtcaacggc ctcgaggccg
     1441 caacggcgcg cgcatcggca gaccgctggg atttcgatgt cacggtgatc aggttcggcg
     1501 agcgcatcta ccgcttcctg acggccgttc cgaagggctc gagcgcactc gagccgacgg
     1561 caaaccagtt gcgaacctcc ttccgccgca tgacgtccgg cgaggtccag tcgttgaagc
     1621 cgctgcgcgt ccgggtggtc acggtcaggt ccggcgatac gatcgctacc cttgcggccc
     1681 gcatgatggg tacagaccgc aagctcgatc ttttccggct gatcaatgcg atgcagatca
     1741 catcgaccgt cagacccggc gacaaggtga agatcatttc ggagctctat ccgtatgatg
     1801 tgccggatta tgcgtcttga ggtacccggg gatcctctag aggagtgaaa cgatgacgcg
     1861 agccttcgct tcacgcggta ggatcgcggt ggtggcttcg ggtgtagccc tcgccggctg
     1921 tggcacgacc tcgtccggcc aaggcggggc ggttgccgga ctcggagcag cttccacccg
     1981 cgttgcatcg tccgcgacct atatcgaagc cctgcagggt ggcgtcgttt cgcgccttgg
     2041 cggcgtcgat ctcggcaagt cggaccggca gcgggcgctc gaggccgagt atcgcgccct
     2101 cgaggccgcg ccgggcgggc agcccgtcgc ctggcaaggg cggggcgtca gcggctccgt
     2161 cgtcgctgcc gcaccctatc aggtcgggtc gcagaattgc cgtcaataca gccatacggt
     2221 taccgtcaaa agccaacaga ccacggcacg cggcgcggcc tgccgcaaca gcgatggaag
     2281 ctggacgccg ctcaccgagc tctatccgta tgatgtgccg gattatgcgt cttgaaagct
     2341 tggctgtttt ggcggatgag agaagatttt cagcctgata cagattaaat cagaacgcag
     2401 aagcggtctg ataaaacaga atttgcctgg cggcagtagc gcggtggtcc cacctgaccc
     2461 catgccgaac tcagaagtga aacgccgtag cgccgatggt agtgtggggt ctccccatgc
     2521 gagagtaggg aactgccagg catcaaataa aacgaaaggc tcagtcgaaa gactgggcct
     2581 ttcgttttat ctgttgtttg tcggtgaacg ctctcctgag taggacaaat ccgccgggag
     2641 cggatttgaa cgttgcgaag caacggcccg gagggtggcg ggcaggacgc ccgccataaa
     2701 ctgccaggca tcaaattaag cagaaggcca tcctgacgga tggccttttt gcgtttctac
     2761 aaactctttt tgtttatttt tctaaataca ttcaaatatg tatccgctca tgagacaata
     2821 accctgataa atgcttcaat aatattgaaa aaggaagagt atgagtattc aacatttccg
     2881 tgtcgccctt attccctttt ttgcggcatt ttgccttcct gtttttgctc acccagaaac
     2941 gctggtgaaa gtaaaagatg ctgaagatca gttgggtgca cgagtgggtt acatcgaact
     3001 ggatctcaac agcggtaaga tccttgagag ttttcgcccc gaagaacgtt ttccaatgat
     3061 gagcactttt aaagttctgc tatgtggcgc ggtattatcc cgtgttgacg ccgggcaaga
     3121 gcaactcggt cgccgcatac actattctca gaatgacttg gttgagtact caccagtcac
     3181 agaaaagcat cttacggatg gcatgacagt aagagaatta tgcagtgctg ccataaccat
     3241 gagtgataac actgcggcca acttacttct gacaacgatc ggaggaccga aggagctaac
     3301 cgcttttttg cacaacatgg gggatcatgt aactcgcctt gatcgttggg aaccggagct
     3361 gaatgaagcc ataccaaacg acgagcgtga caccacgatg cctacagcaa tggcaacaac
     3421 gttgcgcaaa ctattaactg gcgaactact tactctagct tcccggcaac aattaataga
     3481 ctggatggag gcggataaag ttgcaggacc acttctgcgc tcggcccttc cggctggctg
     3541 gtttattgct gataaatctg gagccggtga gcgtgggtct cgcggtatca ttgcagcact
     3601 ggggccagat ggtaagccct cccgtatcgt agttatctac acgacgggga gtcaggcaac
     3661 tatggatgaa cgaaatagac agatcgctga gataggtgcc tcactgatta agcattggta
     3721 actgtcagac caagtttact catatatact ttagattgat ttaaaacttc atttttaatt
     3781 taaaaggatc taggtgaaga tcctttttga taatctcatg accaaaatcc cttaacgtga
     3841 gttttcgttc cactgagcgt cagaccccgt agaaaagatc aaaggatctt cttgagatcc
     3901 tttttttctg cgcgtaatct gctgcttgca aacaaaaaaa ccaccgctac cagcggtggt
     3961 ttgtttgccg gatcaagagc taccaactct ttttccgaag gtaactggct tcagcagagc
     4021 gcagatacca aatactgtcc ttctagtgta gccgtagtta ggccaccact tcaagaactc
     4081 tgtagcaccg cctacatacc tcgctctgct aatcctgtta ccagtggctg ctgccagtgg
     4141 cgataagtcg tgtcttaccg ggttggactc aagacgatag ttaccggata aggcgcagcg
     4201 gtcgggctga acggggggtt cgtgcacaca gcccagcttg gagcgaacga cctacaccga
     4261 actgagatac ctacagcgtg agctatgaga aagcgccacg cttcccgaag ggagaaaggc
     4321 ggacaggtat ccggtaagcg gcagggtcgg aacaggagag cgcacgaggg agcttccagg
     4381 gggaaacgcc tggtatcttt atagtcctgt cgggtttcgc cacctctgac ttgagcgtcg
     4441 atttttgtga tgctcgtcag gggggcggag cctatggaaa aacgccagca acgcggcctt
     4501 tttacggttc ctggcctttt gctggccttt tgctcacatg ttctttcctg cgttatcccc
     4561 tgattctgtg gataaccgta ttaccgcctt tgagtgagct gataccgctc gccgcagccg
     4621 aacgaccgag cgcagcgagt cagtgagcga ggaagcggaa gagcgcctga tgcggtattt
     4681 tctccttacg catctgtgcg gtatttcaca ccgcatatgg tgcactctca gtacaatctg
     4741 ctctgatgcc gcatagttaa gccagtatac actccgctat cgctacgtga ctgggtcatg
     4801 gctgcgcccc gacacccgcc aacacccgct gacgcgccct gacgggcttg tctgctcccg
     4861 gcatccgctt acagacaagc tgtgaccgtc tccgggagct gcatgtgtca gaggttttca
     4921 ccgtcatcac cgaaacgcgc gaggcagcag atcaattcgc gcgcgaaggc gaagcggcat
     4981 gcatttacgt tgacaccatc gaatggtgca aaacctttcg cggtatggca tgatagcgcc
     5041 cggaagagag tcaattcagg gtggtgaatg tgaaaccagt aacgttatac gatgtcgcag
     5101 agtatgccgg tgtctcttat cagaccgttt cccgcgtggt gaaccaggcc agccacgttt
     5161 ctgcgaaaac gcgggaaaaa gtggaagcgg cgatggcgga gctgaattac attcccaacc
     5221 gcgtggcaca acaactggcg ggcaaacagt cgttgctgat tggcgttgcc acctccagtc
     5281 tggccctgca cgcgccgtcg caaattgtcg cggcgattaa atctcgcgcc gatcaactgg
     5341 gtgccagcgt ggtggtgtcg atggtagaac gaagcggcgt cgaagcctgt aaagcggcgg
     5401 tgcacaatct tctcgcgcaa cgcgtcagtg ggctgatcat taactatccg ctggatgacc
     5461 aggatgccat tgctgtggaa gctgcctgca ctaatgttcc ggcgttattt cttgatgtct
     5521 ctgaccagac acccatcaac agtattattt tctcccatga agacggtacg cgactgggcg
     5581 tggagcatct ggtcgcattg ggtcaccagc aaatcgcgct gttagcgggc ccattaagtt
     5641 ctgtctcggc gcgtctgcgt ctggctggct ggcataaata tctcactcgc aatcaaattc
     5701 agccgatagc ggaacgggaa ggcgactgga gtgccatgtc cggttttcaa caaaccatgc
     5761 aaatgctgaa tgagggcatc gttcccactg cgatgctggt tgccaacgat cagatggcgc
     5821 tgggcgcaat gcgcgccatt accgagtccg ggctgcgcgt tggtgcggat atctcggtag
     5881 tgggatacga cgataccgaa gacagctcat gttatatccc gccgtcaacc accatcaaac
     5941 aggattttcg cctgctgggg caaaccagcg tggaccgctt gctgcaactc tctcagggcc
     6001 aggcggtgaa gggcaatcag ctgttgcccg tctcactggt gaaaagaaaa accaccctgg
     6061 cgcccaatac gcaaaccgcc tctccccgcg cgttggccga ttcattaatg cagctggcac
     6121 gacaggtttc ccgactggaa agcgggcagt gagcgcaacg caattaatgt gagttagcgc
     6181 gaattgatct g
//
```
