## Supplementary material for "A protease and a lipoprotein jointly modulate the conserved ExoR-ExoS-ChvI signaling pathway critical in *Sinorhizobium meliloti* for symbiosis with legume hosts": SI File S1: plasmid sequences: pJC733.txt

```
LOCUS       pJC733                  5715 bp    DNA     circular SYN 11-AUG-2022
DEFINITION  pDSW204-jspA(E148A)-HA
ACCESSION   pJC733
KEYWORDS    .
SOURCE      Unknown.
  ORGANISM  Unknown
            Unclassified.
REFERENCE   1  (bases 1 to 5715)
  AUTHORS   Self
  JOURNAL   Unpublished.
COMMENT     SECID/File created by SciEd Central, Scientific & Educational Software
COMMENT     SECNOTES|mutant jspA(E148A) allele amplified with primers SMc03872 -18R
            EcoRI and pBAD24-rev from pJC716, digested with EcoRI and 
            HindIII, and inserted into the same sites of pDSW208 to replace gfp;
            SMc03872 -18R EcoRI
            GGCGAATTCATGATAAGGCAGGCAGTCAT
            pBAD24-rev
            ACCGCTTCTGCGTTCTGATTTAATC
FEATURES             Location/Qualifiers
     CDS             193..222
                     /gene="ptrc"
                     /product="engineered promoter"
                     /SECDrawAs="Gene"
     CDS             294..1784
                     /gene="jspA(E148A)"
                     /product="jspA E148A mutant"
                     /SECDrawAs="Gene"
     CDS             1788..1817
                     /gene="HA"
                     /product="HA-tag sequence"
                     /SECDrawAs="Gene"
     misc_feature    1826..1860
                     /gene="'source''"
                     /SECDrawAs="Info only"
     misc_feature    1826..1860
                     /gene="'multiple'"
                     /product="multiple cloning site"
                     /SECDrawAs="Info only"
     CDS             1948..2273
                     /gene="rrnB"
                     /product="5S rRNA"
                     /SECDrawAs="Gene"
     CDS             2385..3245
                     /gene="bla"
                     /product="beta-lactamase"
                     /SECDrawAs="Gene"
     CDS             4594..5676
                     /gene="lacIq"
                     /product="lac repressor protein"
                     /SECDrawAs="Gene"
ORIGIN      
        1 gtttgacagc ttatcatcga ctgcacggtg caccaatgct tctggcgtca ggcagccatc
       61 ggaagctgtg gtatggctgt gcaggtcgta aatcactgca taattcgtgt cgctcaaggc
      121 gcactcccgt tctggataat gttttttgcg ccgacatcat aacggttctg gcaaatattc
      181 tgaaatgagc tgtttacaat taatcatccg gctcgtataa tgtgtggaat tgtgagcgga
      241 taacaatttc acacaggaaa cagaccatgg aattcatgat aaggcaggca gtcatgaatg
      301 gctggtttcc gcggcggcat ggagccgttc gcgcacgagc gctggtcgca ttggctgcca
      361 cgacgctgat cgctggctgc caatccgtga tcgagcagac ctacgagccc accgtttcgc
      421 catcctccaa tccgcagatc gtcgaggaag tgcagaagaa cgacccgcgg gcccaactcg
      481 gcgcgcgcga gcatccgcgc atcgtggcga gctacggcgg agaataccgc gacgccaaga
      541 ccgagcggct ggtcgcccgg atcaccggcg ccctgacggc ggtttcggaa aacccgcagc
      601 aatcctaccg catcacgatc ctcaactcgc cggcaatcaa cgctttcgcg cttccgggcg
      661 gctatctcta cgtgacgcgc ggcctgctgg cgcttgccaa cgacgcctcg gaagtggccg
      721 ccgtactctc gcatgcgatg gcgcatgtga cggccaatca cggcatccag cgccagcagc
      781 gcgaggaggc tgaggtgatc gccagccgtg tcgtgtccga ggtgctttcc tccgaccttg
      841 ccgggaagca ggcgcttgcc cgcggcaagc tgcgccttgc cgccttctcg cgcaatcagg
      901 aactgcaggc cgacgtgatc ggcgtccgca tgctgggcga ggccggatac gacccctatg
      961 cggcagcgcg cttcctcgat tccatggccg cctatagccg cttcagcgcg gtggacccgg
     1021 aggcggacca gagtctggac ttcctgtcga gccaccccaa cgcgccgcag cgcgtcgatc
     1081 tcgcgcgccg gcatgcccgc gccttcggcc ccgaggggac gagcggcgac cgcgggcgcg
     1141 actattatct cgccggcatc gacggtatcc tctatggcga cagcccgcag gagggctatg
     1201 tccgcggaca gaccttcctg catggccagc tcggcatacg cttcgacgtg cccaccggct
     1261 tccagatcga caacaaggcc gaggcggtgc tcgccaccgg ggcgggcgag gtcgccattc
     1321 gtttcgacgg catcgccgac acgagccggc gcagcctgac cgactacatc gccagcggct
     1381 gggtaacggg cctcaagccc gatacgatcc gcccgatcac cgtcaacggc ctcgaggccg
     1441 caacggcgcg cgcatcggca gaccgctggg atttcgatgt cacggtgatc aggttcggcg
     1501 agcgcatcta ccgcttcctg acggccgttc cgaagggctc gagcgcactc gagccgacgg
     1561 caaaccagtt gcgaacctcc ttccgccgca tgacgtccgg cgaggtccag tcgttgaagc
     1621 cgctgcgcgt ccgggtggtc acggtcaggt ccggcgatac gatcgctacc cttgcggccc
     1681 gcatgatggg tacagaccgc aagctcgatc ttttccggct gatcaatgcg atgcagatca
     1741 catcgaccgt cagacccggc gacaaggtga agatcatttc ggagctctat ccgtatgatg
     1801 tgccggatta tgcgtcttga ggtacccggg gatcctctag agtcgacctg caggcatgca
     1861 agcttggctg ttttggcgga tgagagaaga ttttcagcct gatacagatt aaatcagaac
     1921 gcagaagcgg tctgataaaa cagaatttgc ctggcggcag tagcgcggtg gtcccacctg
     1981 accccatgcc gaactcagaa gtgaaacgcc gtagcgccga tggtagtgtg gggtctcccc
     2041 atgcgagagt agggaactgc caggcatcaa ataaaacgaa aggctcagtc gaaagactgg
     2101 gcctttcgtt ttatctgttg tttgtcggtg aacgctctcc tgagtaggac aaatccgccg
     2161 ggagcggatt tgaacgttgc gaagcaacgg cccggagggt ggcgggcagg acgcccgcca
     2221 taaactgcca ggcatcaaat taagcagaag gccatcctga cggatggcct ttttgcgttt
     2281 ctacaaactc tttttgttta tttttctaaa tacattcaaa tatgtatccg ctcatgagac
     2341 aataaccctg ataaatgctt caataatatt gaaaaaggaa gagtatgagt attcaacatt
     2401 tccgtgtcgc ccttattccc ttttttgcgg cattttgcct tcctgttttt gctcacccag
     2461 aaacgctggt gaaagtaaaa gatgctgaag atcagttggg tgcacgagtg ggttacatcg
     2521 aactggatct caacagcggt aagatccttg agagttttcg ccccgaagaa cgttttccaa
     2581 tgatgagcac ttttaaagtt ctgctatgtg gcgcggtatt atcccgtgtt gacgccgggc
     2641 aagagcaact cggtcgccgc atacactatt ctcagaatga cttggttgag tactcaccag
     2701 tcacagaaaa gcatcttacg gatggcatga cagtaagaga attatgcagt gctgccataa
     2761 ccatgagtga taacactgcg gccaacttac ttctgacaac gatcggagga ccgaaggagc
     2821 taaccgcttt tttgcacaac atgggggatc atgtaactcg ccttgatcgt tgggaaccgg
     2881 agctgaatga agccatacca aacgacgagc gtgacaccac gatgcctaca gcaatggcaa
     2941 caacgttgcg caaactatta actggcgaac tacttactct agcttcccgg caacaattaa
     3001 tagactggat ggaggcggat aaagttgcag gaccacttct gcgctcggcc cttccggctg
     3061 gctggtttat tgctgataaa tctggagccg gtgagcgtgg gtctcgcggt atcattgcag
     3121 cactggggcc agatggtaag ccctcccgta tcgtagttat ctacacgacg gggagtcagg
     3181 caactatgga tgaacgaaat agacagatcg ctgagatagg tgcctcactg attaagcatt
     3241 ggtaactgtc agaccaagtt tactcatata tactttagat tgatttaaaa cttcattttt
     3301 aatttaaaag gatctaggtg aagatccttt ttgataatct catgaccaaa atcccttaac
     3361 gtgagttttc gttccactga gcgtcagacc ccgtagaaaa gatcaaagga tcttcttgag
     3421 atcctttttt tctgcgcgta atctgctgct tgcaaacaaa aaaaccaccg ctaccagcgg
     3481 tggtttgttt gccggatcaa gagctaccaa ctctttttcc gaaggtaact ggcttcagca
     3541 gagcgcagat accaaatact gtccttctag tgtagccgta gttaggccac cacttcaaga
     3601 actctgtagc accgcctaca tacctcgctc tgctaatcct gttaccagtg gctgctgcca
     3661 gtggcgataa gtcgtgtctt accgggttgg actcaagacg atagttaccg gataaggcgc
     3721 agcggtcggg ctgaacgggg ggttcgtgca cacagcccag cttggagcga acgacctaca
     3781 ccgaactgag atacctacag cgtgagctat gagaaagcgc cacgcttccc gaagggagaa
     3841 aggcggacag gtatccggta agcggcaggg tcggaacagg agagcgcacg agggagcttc
     3901 cagggggaaa cgcctggtat ctttatagtc ctgtcgggtt tcgccacctc tgacttgagc
     3961 gtcgattttt gtgatgctcg tcaggggggc ggagcctatg gaaaaacgcc agcaacgcgg
     4021 cctttttacg gttcctggcc ttttgctggc cttttgctca catgttcttt cctgcgttat
     4081 cccctgattc tgtggataac cgtattaccg cctttgagtg agctgatacc gctcgccgca
     4141 gccgaacgac cgagcgcagc gagtcagtga gcgaggaagc ggaagagcgc ctgatgcggt
     4201 attttctcct tacgcatctg tgcggtattt cacaccgcat atggtgcact ctcagtacaa
     4261 tctgctctga tgccgcatag ttaagccagt atacactccg ctatcgctac gtgactgggt
     4321 catggctgcg ccccgacacc cgccaacacc cgctgacgcg ccctgacggg cttgtctgct
     4381 cccggcatcc gcttacagac aagctgtgac cgtctccggg agctgcatgt gtcagaggtt
     4441 ttcaccgtca tcaccgaaac gcgcgaggca gcagatcaat tcgcgcgcga aggcgaagcg
     4501 gcatgcattt acgttgacac catcgaatgg tgcaaaacct ttcgcggtat ggcatgatag
     4561 cgcccggaag agagtcaatt cagggtggtg aatgtgaaac cagtaacgtt atacgatgtc
     4621 gcagagtatg ccggtgtctc ttatcagacc gtttcccgcg tggtgaacca ggccagccac
     4681 gtttctgcga aaacgcggga aaaagtggaa gcggcgatgg cggagctgaa ttacattccc
     4741 aaccgcgtgg cacaacaact ggcgggcaaa cagtcgttgc tgattggcgt tgccacctcc
     4801 agtctggccc tgcacgcgcc gtcgcaaatt gtcgcggcga ttaaatctcg cgccgatcaa
     4861 ctgggtgcca gcgtggtggt gtcgatggta gaacgaagcg gcgtcgaagc ctgtaaagcg
     4921 gcggtgcaca atcttctcgc gcaacgcgtc agtgggctga tcattaacta tccgctggat
     4981 gaccaggatg ccattgctgt ggaagctgcc tgcactaatg ttccggcgtt atttcttgat
     5041 gtctctgacc agacacccat caacagtatt attttctccc atgaagacgg tacgcgactg
     5101 ggcgtggagc atctggtcgc attgggtcac cagcaaatcg cgctgttagc gggcccatta
     5161 agttctgtct cggcgcgtct gcgtctggct ggctggcata aatatctcac tcgcaatcaa
     5221 attcagccga tagcggaacg ggaaggcgac tggagtgcca tgtccggttt tcaacaaacc
     5281 atgcaaatgc tgaatgaggg catcgttccc actgcgatgc tggttgccaa cgatcagatg
     5341 gcgctgggcg caatgcgcgc cattaccgag tccgggctgc gcgttggtgc ggatatctcg
     5401 gtagtgggat acgacgatac cgaagacagc tcatgttata tcccgccgtt aaccaccatc
     5461 aaacaggatt ttcgcctgct ggggcaaacc agcgtggacc gcttgctgca actctctcag
     5521 ggccaggcgg tgaagggcaa tcagctgttg cccgtctcac tggtgaaaag aaaaaccacc
     5581 ctggcgccca atacgcaaac cgcctctccc cgcgcgttgg ccgattcatt aatgcagctg
     5641 gcacgacagg tttcccgact ggaaagcggg cagtgagcgc aacgcaatta atgtgagtta
     5701 gcgcgaattg atctg
//
```
