## Supplementary material for "A protease and a lipoprotein jointly modulate the conserved ExoR-ExoS-ChvI signaling pathway critical in *Sinorhizobium meliloti* for symbiosis with legume hosts": SI File S1: plasmid sequences: pJC734.txt

```
LOCUS       pJC734                  6222 bp    DNA     circular SYN 11-AUG-2022
DEFINITION  pDSW204-lppA-HA-jspA-HA
ACCESSION   pJC734
KEYWORDS    .
SOURCE      Unknown.
  ORGANISM  Unknown
            Unclassified.
REFERENCE   1  (bases 1 to 6222)
  AUTHORS   Self
  JOURNAL   Unpublished.
COMMENT     SECID/File created by SciEd Central, Scientific & Educational Software
COMMENT     SECNOTES|lppA-HA amplified with primers SMc00067 -54F EcoRI and HA 
            rev EcoRI from pJC606, digested with EcoRI, and inserted into the 
            EcoRI site of pJC720, in front of jspA-HA;
            SMc00067 -54F EcoRI
            GCGGAATTCATGAGGAATTACGCAGAAATG
            HA rev EcoRI
            TTGGAATTCTCAAGACGCATAATCCGGCAC
FEATURES             Location/Qualifiers
     CDS             193..221
                     /gene="plac"
                     /product="engineered promoter"
                     /SECDrawAs="Gene"
     CDS             330..737
                     /gene="lppA"
                     /product="PROBABLE OUTER-MEMBRANNE LIPOPROTEIN"
                     /SECDrawAs="Gene"
     CDS             744..773
                     /gene="HA"
                     /product="HA-tag sequence"
                     /SECDrawAs="Gene"
     CDS             801..2291
                     /gene="jspA"
                     /product="SMc03872"
                     /SECDrawAs="Gene"
     CDS             2295..2324
                     /gene="HA"
                     /product="HA-tag sequence"
                     /SECDrawAs="Gene"
     misc_feature    2333..2367
                     /gene="'multiple'"
                     /product="multiple cloning site"
                     /SECDrawAs="Info only"
     misc_feature    2333..2367
                     /gene="'source''"
                     /SECDrawAs="Info only"
     CDS             2892..3752
                     /gene="bla"
                     /product="Amp resistance"
                     /SECDrawAs="Gene"
     misc_feature    3818..4515
                     /gene="ori"
                     /product="pBR origin"
                     /SECDrawAs="Region"
     CDS             5101..6183
                     /gene="lacIq"
                     /product="lacIq"
                     /SECDrawAs="Gene"
ORIGIN      
        1 gtttgacagc ttatcatcga ctgcacggtg caccaatgct tctggcgtca ggcagccatc
       61 ggaagctgtg gtatggctgt gcaggtcgta aatcactgca taattcgtgt cgctcaaggc
      121 gcactcccgt tctggataat gttttttgcg ccgacatcat aacggttctg gcaaatattc
      181 tgaaatgagc tgtttacaat taatcatccg gctcgtataa tgtgtggaat tgtgagcgga
      241 taacaatttc acacaggaaa cagaccatgg aattcatgag gaattacgca gaaatgacgc
      301 gagccttcgc ttcacgcggt aggatcgcgg tggtggcttc gggtgtagcc ctcgccggct
      361 gtggcacgac ctcgtccggc caaggcgggg cggttgccgg actcggagca gcttccaccc
      421 gcgttgcatc gtccgcgacc tatatcgaag ccctgcaggg tggcgtcgtt tcgcgccttg
      481 gcggcgtcga tctcggcaag tcggaccggc agcgggcgct cgaggccgag tatcgcgccc
      541 tcgaggccgc gccgggcggg cagcccgtcg cctggcaagg gcggggcgtc agcggctccg
      601 tcgtcgctgc cgcaccctat caggtcgggt cgcagaattg ccgtcaatac agccatacgg
      661 ttaccgtcaa aagccaacag accacggcac gcggcgcggc ctgccgcaac agcgatggaa
      721 gctggacgcc gctcaccgag ctctatccgt atgatgtgcc ggattatgcg tcttgagaat
      781 tcatgataag gcaggcagtc atgaatggct ggtttccgcg gcggcatgga gccgttcgcg
      841 cacgagcgct ggtcgcattg gctgccacga cgctgatcgc tggctgccaa tccgtgatcg
      901 agcagaccta cgagcccacc gtttcgccat cctccaatcc gcagatcgtc gaggaagtgc
      961 agaagaacga cccgcgggcc caactcggcg cgcgcgagca tccgcgcatc gtggcgagct
     1021 acggcggaga ataccgcgac gccaagaccg agcggctggt cgcccggatc accggcgccc
     1081 tgacggcggt ttcggaaaac ccgcagcaat cctaccgcat cacgatcctc aactcgccgg
     1141 caatcaacgc tttcgcgctt ccgggcggct atctctacgt gacgcgcggc ctgctggcgc
     1201 ttgccaacga cgcctcggaa gtggccgccg tactctcgca cgagatggcg catgtgacgg
     1261 ccaatcacgg catccagcgc cagcagcgcg aggaggctga ggtgatcgcc agccgtgtcg
     1321 tgtccgaggt gctttcctcc gaccttgccg ggaagcaggc gcttgcccgc ggcaagctgc
     1381 gccttgccgc cttctcgcgc aatcaggaac tgcaggccga cgtgatcggc gtccgcatgc
     1441 tgggcgaggc cggatacgac ccctatgcgg cagcgcgctt cctcgattcc atggccgcct
     1501 atagccgctt cagcgcggtg gacccggagg cggaccagag tctggacttc ctgtcgagcc
     1561 accccaacgc gccgcagcgc gtcgatctcg cgcgccggca tgcccgcgcc ttcggccccg
     1621 aggggacgag cggcgaccgc gggcgcgact attatctcgc cggcatcgac ggtatcctct
     1681 atggcgacag cccgcaggag ggctatgtcc gcggacagac cttcctgcat ggccagctcg
     1741 gcatacgctt cgacgtgccc accggcttcc agatcgacaa caaggccgag gcggtgctcg
     1801 ccaccggggc gggcgaggtc gccattcgtt tcgacggcat cgccgacacg agccggcgca
     1861 gcctgaccga ctacatcgcc agcggctggg taacgggcct caagcccgat acgatccgcc
     1921 cgatcaccgt caacggcctc gaggccgcaa cggcgcgcgc atcggcagac cgctgggatt
     1981 tcgatgtcac ggtgatcagg ttcggcgagc gcatctaccg cttcctgacg gccgttccga
     2041 agggctcgag cgcactcgag ccgacggcaa accagttgcg aacctccttc cgccgcatga
     2101 cgtccggcga ggtccagtcg ttgaagccgc tgcgcgtccg ggtggtcacg gtcaggtccg
     2161 gcgatacgat cgctaccctt gcggcccgca tgatgggtac agaccgcaag ctcgatcttt
     2221 tccggctgat caatgcgatg cagatcacat cgaccgtcag acccggcgac aaggtgaaga
     2281 tcatttcgga gctctatccg tatgatgtgc cggattatgc gtcttgaggt acccggggat
     2341 cctctagagt cgacctgcag gcatgcaagc ttggctgttt tggcggatga gagaagattt
     2401 tcagcctgat acagattaaa tcagaacgca gaagcggtct gataaaacag aatttgcctg
     2461 gcggcagtag cgcggtggtc ccacctgacc ccatgccgaa ctcagaagtg aaacgccgta
     2521 gcgccgatgg tagtgtgggg tctccccatg cgagagtagg gaactgccag gcatcaaata
     2581 aaacgaaagg ctcagtcgaa agactgggcc tttcgtttta tctgttgttt gtcggtgaac
     2641 gctctcctga gtaggacaaa tccgccggga gcggatttga acgttgcgaa gcaacggccc
     2701 ggagggtggc gggcaggacg cccgccataa actgccaggc atcaaattaa gcagaaggcc
     2761 atcctgacgg atggcctttt tgcgtttcta caaactcttt ttgtttattt ttctaaatac
     2821 attcaaatat gtatccgctc atgagacaat aaccctgata aatgcttcaa taatattgaa
     2881 aaaggaagag tatgagtatt caacatttcc gtgtcgccct tattcccttt tttgcggcat
     2941 tttgccttcc tgtttttgct cacccagaaa cgctggtgaa agtaaaagat gctgaagatc
     3001 agttgggtgc acgagtgggt tacatcgaac tggatctcaa cagcggtaag atccttgaga
     3061 gttttcgccc cgaagaacgt tttccaatga tgagcacttt taaagttctg ctatgtggcg
     3121 cggtattatc ccgtgttgac gccgggcaag agcaactcgg tcgccgcata cactattctc
     3181 agaatgactt ggttgagtac tcaccagtca cagaaaagca tcttacggat ggcatgacag
     3241 taagagaatt atgcagtgct gccataacca tgagtgataa cactgcggcc aacttacttc
     3301 tgacaacgat cggaggaccg aaggagctaa ccgctttttt gcacaacatg ggggatcatg
     3361 taactcgcct tgatcgttgg gaaccggagc tgaatgaagc cataccaaac gacgagcgtg
     3421 acaccacgat gcctacagca atggcaacaa cgttgcgcaa actattaact ggcgaactac
     3481 ttactctagc ttcccggcaa caattaatag actggatgga ggcggataaa gttgcaggac
     3541 cacttctgcg ctcggccctt ccggctggct ggtttattgc tgataaatct ggagccggtg
     3601 agcgtgggtc tcgcggtatc attgcagcac tggggccaga tggtaagccc tcccgtatcg
     3661 tagttatcta cacgacgggg agtcaggcaa ctatggatga acgaaataga cagatcgctg
     3721 agataggtgc ctcactgatt aagcattggt aactgtcaga ccaagtttac tcatatatac
     3781 tttagattga tttaaaactt catttttaat ttaaaaggat ctaggtgaag atcctttttg
     3841 ataatctcat gaccaaaatc ccttaacgtg agttttcgtt ccactgagcg tcagaccccg
     3901 tagaaaagat caaaggatct tcttgagatc ctttttttct gcgcgtaatc tgctgcttgc
     3961 aaacaaaaaa accaccgcta ccagcggtgg tttgtttgcc ggatcaagag ctaccaactc
     4021 tttttccgaa ggtaactggc ttcagcagag cgcagatacc aaatactgtc cttctagtgt
     4081 agccgtagtt aggccaccac ttcaagaact ctgtagcacc gcctacatac ctcgctctgc
     4141 taatcctgtt accagtggct gctgccagtg gcgataagtc gtgtcttacc gggttggact
     4201 caagacgata gttaccggat aaggcgcagc ggtcgggctg aacggggggt tcgtgcacac
     4261 agcccagctt ggagcgaacg acctacaccg aactgagata cctacagcgt gagctatgag
     4321 aaagcgccac gcttcccgaa gggagaaagg cggacaggta tccggtaagc ggcagggtcg
     4381 gaacaggaga gcgcacgagg gagcttccag ggggaaacgc ctggtatctt tatagtcctg
     4441 tcgggtttcg ccacctctga cttgagcgtc gatttttgtg atgctcgtca ggggggcgga
     4501 gcctatggaa aaacgccagc aacgcggcct ttttacggtt cctggccttt tgctggcctt
     4561 ttgctcacat gttctttcct gcgttatccc ctgattctgt ggataaccgt attaccgcct
     4621 ttgagtgagc tgataccgct cgccgcagcc gaacgaccga gcgcagcgag tcagtgagcg
     4681 aggaagcgga agagcgcctg atgcggtatt ttctccttac gcatctgtgc ggtatttcac
     4741 accgcatatg gtgcactctc agtacaatct gctctgatgc cgcatagtta agccagtata
     4801 cactccgcta tcgctacgtg actgggtcat ggctgcgccc cgacacccgc caacacccgc
     4861 tgacgcgccc tgacgggctt gtctgctccc ggcatccgct tacagacaag ctgtgaccgt
     4921 ctccgggagc tgcatgtgtc agaggttttc accgtcatca ccgaaacgcg cgaggcagca
     4981 gatcaattcg cgcgcgaagg cgaagcggca tgcatttacg ttgacaccat cgaatggtgc
     5041 aaaacctttc gcggtatggc atgatagcgc ccggaagaga gtcaattcag ggtggtgaat
     5101 gtgaaaccag taacgttata cgatgtcgca gagtatgccg gtgtctctta tcagaccgtt
     5161 tcccgcgtgg tgaaccaggc cagccacgtt tctgcgaaaa cgcgggaaaa agtggaagcg
     5221 gcgatggcgg agctgaatta cattcccaac cgcgtggcac aacaactggc gggcaaacag
     5281 tcgttgctga ttggcgttgc cacctccagt ctggccctgc acgcgccgtc gcaaattgtc
     5341 gcggcgatta aatctcgcgc cgatcaactg ggtgccagcg tggtggtgtc gatggtagaa
     5401 cgaagcggcg tcgaagcctg taaagcggcg gtgcacaatc ttctcgcgca acgcgtcagt
     5461 gggctgatca ttaactatcc gctggatgac caggatgcca ttgctgtgga agctgcctgc
     5521 actaatgttc cggcgttatt tcttgatgtc tctgaccaga cacccatcaa cagtattatt
     5581 ttctcccatg aagacggtac gcgactgggc gtggagcatc tggtcgcatt gggtcaccag
     5641 caaatcgcgc tgttagcggg cccattaagt tctgtctcgg cgcgtctgcg tctggctggc
     5701 tggcataaat atctcactcg caatcaaatt cagccgatag cggaacggga aggcgactgg
     5761 agtgccatgt ccggttttca acaaaccatg caaatgctga atgagggcat cgttcccact
     5821 gcgatgctgg ttgccaacga tcagatggcg ctgggcgcaa tgcgcgccat taccgagtcc
     5881 gggctgcgcg ttggtgcgga tatctcggta gtgggatacg acgataccga agacagctca
     5941 tgttatatcc cgccgtcaac caccatcaaa caggattttc gcctgctggg gcaaaccagc
     6001 gtggaccgct tgctgcaact ctctcagggc caggcggtga agggcaatca gctgttgccc
     6061 gtctcactgg tgaaaagaaa aaccaccctg gcgcccaata cgcaaaccgc ctctccccgc
     6121 gcgttggccg attcattaat gcagctggca cgacaggttt cccgactgga aagcgggcag
     6181 tgagcgcaac gcaattaatg tgagttagcg cgaattgatc tg
//
```
