## Supplementary material for "A protease and a lipoprotein jointly modulate the conserved ExoR-ExoS-ChvI signaling pathway critical in *Sinorhizobium meliloti* for symbiosis with legume hosts": SI File S1: plasmid sequences: pJC736.txt

```
LOCUS       pJC736                  6198 bp    DNA     circular SYN 11-AUG-2022
DEFINITION  pDSW204-jspA(E148A)-HA-lppA-HA
ACCESSION   pJC736
KEYWORDS    .
SOURCE      Unknown.
  ORGANISM  Unknown
            Unclassified.
REFERENCE   1  (bases 1 to 6198)
  AUTHORS   Self
  JOURNAL   Unpublished.
COMMENT     SECID/File created by SciEd Central, Scientific & Educational Software
COMMENT     SECNOTES|EcoRI-BamHI fragment containing jspA(E148A)-HA from pJC733 inserted into the same sites of pJC731 to replace wild-type jspA-HA allele
FEATURES             Location/Qualifiers
     CDS             193..221
                     /gene="plac"
                     /product="engineered promoter"
                     /SECDrawAs="Gene"
     CDS             294..1784
                     /gene="jspA(E148A)"
                     /product="jspA E148A mutant"
                     /SECDrawAs="Gene"
     CDS             1788..1817
                     /gene="HA"
                     /product="HA-tag sequence"
                     /SECDrawAs="Gene"
     misc_feature    1826..1830
                     /gene="'source'''"
                     /SECDrawAs="Info only"
     misc_feature    1826..1830
                     /gene="'multiple''"
                     /product="multiple cloning site"
                     /SECDrawAs="Info only"
     misc_feature    1831..1836
                     /gene="''source'''"
                     /SECDrawAs="Info only"
     misc_feature    1831..1836
                     /gene="''multiple''"
                     /product="multiple cloning site"
                     /SECDrawAs="Info only"
     CDS             1896..2303
                     /gene="lppA"
                     /product="PROBABLE OUTER-MEMBRANNE LIPOPROTEIN"
                     /SECDrawAs="Gene"
     CDS             2310..2339
                     /gene="HA"
                     /product="HA-tag sequence"
                     /SECDrawAs="Gene"
     CDS             2868..3728
                     /gene="bla"
                     /product="Amp resistance"
                     /SECDrawAs="Gene"
     misc_feature    3794..4491
                     /gene="ori"
                     /product="pBR origin"
                     /SECDrawAs="Region"
     CDS             5077..6159
                     /gene="lacIq"
                     /product="lacIq"
                     /SECDrawAs="Gene"
ORIGIN      
        1 gtttgacagc ttatcatcga ctgcacggtg caccaatgct tctggcgtca ggcagccatc
       61 ggaagctgtg gtatggctgt gcaggtcgta aatcactgca taattcgtgt cgctcaaggc
      121 gcactcccgt tctggataat gttttttgcg ccgacatcat aacggttctg gcaaatattc
      181 tgaaatgagc tgtttacaat taatcatccg gctcgtataa tgtgtggaat tgtgagcgga
      241 taacaatttc acacaggaaa cagaccatgg aattcatgat aaggcaggca gtcatgaatg
      301 gctggtttcc gcggcggcat ggagccgttc gcgcacgagc gctggtcgca ttggctgcca
      361 cgacgctgat cgctggctgc caatccgtga tcgagcagac ctacgagccc accgtttcgc
      421 catcctccaa tccgcagatc gtcgaggaag tgcagaagaa cgacccgcgg gcccaactcg
      481 gcgcgcgcga gcatccgcgc atcgtggcga gctacggcgg agaataccgc gacgccaaga
      541 ccgagcggct ggtcgcccgg atcaccggcg ccctgacggc ggtttcggaa aacccgcagc
      601 aatcctaccg catcacgatc ctcaactcgc cggcaatcaa cgctttcgcg cttccgggcg
      661 gctatctcta cgtgacgcgc ggcctgctgg cgcttgccaa cgacgcctcg gaagtggccg
      721 ccgtactctc gcatgcgatg gcgcatgtga cggccaatca cggcatccag cgccagcagc
      781 gcgaggaggc tgaggtgatc gccagccgtg tcgtgtccga ggtgctttcc tccgaccttg
      841 ccgggaagca ggcgcttgcc cgcggcaagc tgcgccttgc cgccttctcg cgcaatcagg
      901 aactgcaggc cgacgtgatc ggcgtccgca tgctgggcga ggccggatac gacccctatg
      961 cggcagcgcg cttcctcgat tccatggccg cctatagccg cttcagcgcg gtggacccgg
     1021 aggcggacca gagtctggac ttcctgtcga gccaccccaa cgcgccgcag cgcgtcgatc
     1081 tcgcgcgccg gcatgcccgc gccttcggcc ccgaggggac gagcggcgac cgcgggcgcg
     1141 actattatct cgccggcatc gacggtatcc tctatggcga cagcccgcag gagggctatg
     1201 tccgcggaca gaccttcctg catggccagc tcggcatacg cttcgacgtg cccaccggct
     1261 tccagatcga caacaaggcc gaggcggtgc tcgccaccgg ggcgggcgag gtcgccattc
     1321 gtttcgacgg catcgccgac acgagccggc gcagcctgac cgactacatc gccagcggct
     1381 gggtaacggg cctcaagccc gatacgatcc gcccgatcac cgtcaacggc ctcgaggccg
     1441 caacggcgcg cgcatcggca gaccgctggg atttcgatgt cacggtgatc aggttcggcg
     1501 agcgcatcta ccgcttcctg acggccgttc cgaagggctc gagcgcactc gagccgacgg
     1561 caaaccagtt gcgaacctcc ttccgccgca tgacgtccgg cgaggtccag tcgttgaagc
     1621 cgctgcgcgt ccgggtggtc acggtcaggt ccggcgatac gatcgctacc cttgcggccc
     1681 gcatgatggg tacagaccgc aagctcgatc ttttccggct gatcaatgcg atgcagatca
     1741 catcgaccgt cagacccggc gacaaggtga agatcatttc ggagctctat ccgtatgatg
     1801 tgccggatta tgcgtcttga ggtacccggg gatcctctag aatgaggaat tacgcagaaa
     1861 tgacgcgagc cttcgcttca cgcggtagga tcgcggtggt ggcttcgggt gtagccctcg
     1921 ccggctgtgg cacgacctcg tccggccaag gcggggcggt tgccggactc ggagcagctt
     1981 ccacccgcgt tgcatcgtcc gcgacctata tcgaagccct gcagggtggc gtcgtttcgc
     2041 gccttggcgg cgtcgatctc ggcaagtcgg accggcagcg ggcgctcgag gccgagtatc
     2101 gcgccctcga ggccgcgccg ggcgggcagc ccgtcgcctg gcaagggcgg ggcgtcagcg
     2161 gctccgtcgt cgctgccgca ccctatcagg tcgggtcgca gaattgccgt caatacagcc
     2221 atacggttac cgtcaaaagc caacagacca cggcacgcgg cgcggcctgc cgcaacagcg
     2281 atggaagctg gacgccgctc accgagctct atccgtatga tgtgccggat tatgcgtctt
     2341 gaaagcttgg ctgttttggc ggatgagaga agattttcag cctgatacag attaaatcag
     2401 aacgcagaag cggtctgata aaacagaatt tgcctggcgg cagtagcgcg gtggtcccac
     2461 ctgaccccat gccgaactca gaagtgaaac gccgtagcgc cgatggtagt gtggggtctc
     2521 cccatgcgag agtagggaac tgccaggcat caaataaaac gaaaggctca gtcgaaagac
     2581 tgggcctttc gttttatctg ttgtttgtcg gtgaacgctc tcctgagtag gacaaatccg
     2641 ccgggagcgg atttgaacgt tgcgaagcaa cggcccggag ggtggcgggc aggacgcccg
     2701 ccataaactg ccaggcatca aattaagcag aaggccatcc tgacggatgg cctttttgcg
     2761 tttctacaaa ctctttttgt ttatttttct aaatacattc aaatatgtat ccgctcatga
     2821 gacaataacc ctgataaatg cttcaataat attgaaaaag gaagagtatg agtattcaac
     2881 atttccgtgt cgcccttatt cccttttttg cggcattttg ccttcctgtt tttgctcacc
     2941 cagaaacgct ggtgaaagta aaagatgctg aagatcagtt gggtgcacga gtgggttaca
     3001 tcgaactgga tctcaacagc ggtaagatcc ttgagagttt tcgccccgaa gaacgttttc
     3061 caatgatgag cacttttaaa gttctgctat gtggcgcggt attatcccgt gttgacgccg
     3121 ggcaagagca actcggtcgc cgcatacact attctcagaa tgacttggtt gagtactcac
     3181 cagtcacaga aaagcatctt acggatggca tgacagtaag agaattatgc agtgctgcca
     3241 taaccatgag tgataacact gcggccaact tacttctgac aacgatcgga ggaccgaagg
     3301 agctaaccgc ttttttgcac aacatggggg atcatgtaac tcgccttgat cgttgggaac
     3361 cggagctgaa tgaagccata ccaaacgacg agcgtgacac cacgatgcct acagcaatgg
     3421 caacaacgtt gcgcaaacta ttaactggcg aactacttac tctagcttcc cggcaacaat
     3481 taatagactg gatggaggcg gataaagttg caggaccact tctgcgctcg gcccttccgg
     3541 ctggctggtt tattgctgat aaatctggag ccggtgagcg tgggtctcgc ggtatcattg
     3601 cagcactggg gccagatggt aagccctccc gtatcgtagt tatctacacg acggggagtc
     3661 aggcaactat ggatgaacga aatagacaga tcgctgagat aggtgcctca ctgattaagc
     3721 attggtaact gtcagaccaa gtttactcat atatacttta gattgattta aaacttcatt
     3781 tttaatttaa aaggatctag gtgaagatcc tttttgataa tctcatgacc aaaatccctt
     3841 aacgtgagtt ttcgttccac tgagcgtcag accccgtaga aaagatcaaa ggatcttctt
     3901 gagatccttt ttttctgcgc gtaatctgct gcttgcaaac aaaaaaacca ccgctaccag
     3961 cggtggtttg tttgccggat caagagctac caactctttt tccgaaggta actggcttca
     4021 gcagagcgca gataccaaat actgtccttc tagtgtagcc gtagttaggc caccacttca
     4081 agaactctgt agcaccgcct acatacctcg ctctgctaat cctgttacca gtggctgctg
     4141 ccagtggcga taagtcgtgt cttaccgggt tggactcaag acgatagtta ccggataagg
     4201 cgcagcggtc gggctgaacg gggggttcgt gcacacagcc cagcttggag cgaacgacct
     4261 acaccgaact gagataccta cagcgtgagc tatgagaaag cgccacgctt cccgaaggga
     4321 gaaaggcgga caggtatccg gtaagcggca gggtcggaac aggagagcgc acgagggagc
     4381 ttccaggggg aaacgcctgg tatctttata gtcctgtcgg gtttcgccac ctctgacttg
     4441 agcgtcgatt tttgtgatgc tcgtcagggg ggcggagcct atggaaaaac gccagcaacg
     4501 cggccttttt acggttcctg gccttttgct ggccttttgc tcacatgttc tttcctgcgt
     4561 tatcccctga ttctgtggat aaccgtatta ccgcctttga gtgagctgat accgctcgcc
     4621 gcagccgaac gaccgagcgc agcgagtcag tgagcgagga agcggaagag cgcctgatgc
     4681 ggtattttct ccttacgcat ctgtgcggta tttcacaccg catatggtgc actctcagta
     4741 caatctgctc tgatgccgca tagttaagcc agtatacact ccgctatcgc tacgtgactg
     4801 ggtcatggct gcgccccgac acccgccaac acccgctgac gcgccctgac gggcttgtct
     4861 gctcccggca tccgcttaca gacaagctgt gaccgtctcc gggagctgca tgtgtcagag
     4921 gttttcaccg tcatcaccga aacgcgcgag gcagcagatc aattcgcgcg cgaaggcgaa
     4981 gcggcatgca tttacgttga caccatcgaa tggtgcaaaa cctttcgcgg tatggcatga
     5041 tagcgcccgg aagagagtca attcagggtg gtgaatgtga aaccagtaac gttatacgat
     5101 gtcgcagagt atgccggtgt ctcttatcag accgtttccc gcgtggtgaa ccaggccagc
     5161 cacgtttctg cgaaaacgcg ggaaaaagtg gaagcggcga tggcggagct gaattacatt
     5221 cccaaccgcg tggcacaaca actggcgggc aaacagtcgt tgctgattgg cgttgccacc
     5281 tccagtctgg ccctgcacgc gccgtcgcaa attgtcgcgg cgattaaatc tcgcgccgat
     5341 caactgggtg ccagcgtggt ggtgtcgatg gtagaacgaa gcggcgtcga agcctgtaaa
     5401 gcggcggtgc acaatcttct cgcgcaacgc gtcagtgggc tgatcattaa ctatccgctg
     5461 gatgaccagg atgccattgc tgtggaagct gcctgcacta atgttccggc gttatttctt
     5521 gatgtctctg accagacacc catcaacagt attattttct cccatgaaga cggtacgcga
     5581 ctgggcgtgg agcatctggt cgcattgggt caccagcaaa tcgcgctgtt agcgggccca
     5641 ttaagttctg tctcggcgcg tctgcgtctg gctggctggc ataaatatct cactcgcaat
     5701 caaattcagc cgatagcgga acgggaaggc gactggagtg ccatgtccgg ttttcaacaa
     5761 accatgcaaa tgctgaatga gggcatcgtt cccactgcga tgctggttgc caacgatcag
     5821 atggcgctgg gcgcaatgcg cgccattacc gagtccgggc tgcgcgttgg tgcggatatc
     5881 tcggtagtgg gatacgacga taccgaagac agctcatgtt atatcccgcc gtcaaccacc
     5941 atcaaacagg attttcgcct gctggggcaa accagcgtgg accgcttgct gcaactctct
     6001 cagggccagg cggtgaaggg caatcagctg ttgcccgtct cactggtgaa aagaaaaacc
     6061 accctggcgc ccaatacgca aaccgcctct ccccgcgcgt tggccgattc attaatgcag
     6121 ctggcacgac aggtttcccg actggaaagc gggcagtgag cgcaacgcaa ttaatgtgag
     6181 ttagcgcgaa ttgatctg
//
```
