## Supplementary material for "A protease and a lipoprotein jointly modulate the conserved ExoR-ExoS-ChvI signaling pathway critical in *Sinorhizobium meliloti* for symbiosis with legume hosts": SI File S1: plasmid sequences: pMB859.txt

```
LOCUS       pMB859                  6533 bp    DNA     circular SYN 27-JUL-2022
DEFINITION  pSRKKm-exoR-FLAG
ACCESSION   pMB859
KEYWORDS    .
SOURCE      Unknown.
  ORGANISM  Unknown
            Unclassified.
REFERENCE   1  (bases 1 to 6533)
  AUTHORS   Self
  JOURNAL   Unpublished.
COMMENT     SECID/File created by SciEd Central, Scientific & Educational Software
COMMENT     SECNOTES|exoR (SMc02078) amplified with primers ExoR-NdeI and ExoR-
            XbaI, excised as NdeI-XbaI fragment, and cloned into the same sites 
            of pSRKKm-FLAG (Anke Becker):
            ExoR-NdeI
            TTCATATGCGCGCGGGTGAATTGAAGTCG
            ExoR-XbaI
            AATCTAGAATCGTCGTCGTTCTGCAGATG
FEATURES             Location/Qualifiers
     CDS             458..1252
                     /gene="kan"
                     /product="kanamycin resistance determinant"
                     /SECDrawAs="Gene"
     CDS             1365..2447
                     /gene="lacI"
                     /product="DNA-binding transcriptional repressor"
                     /SECDrawAs="Gene"
     CDS             2571..3375
                     /gene="exoR'"
                     /product="EXOPOLYSACCHARIDE BIOSYNTHESIS REGULATORY PROTEIN"
                     /SECDrawAs="Gene"
     CDS             3381..3446
                     /gene="FLAG"
                     /product="3xFLAG epitope"
                     /SECDrawAs="Gene"
     CDS             3457..3684
                     /gene="'lacZ alpha"
                     /product="beta-galactosidase alpha fragment"
                     /SECDrawAs="Gene"
     CDS             complement (4079..4741)
                     /gene="rep"
                     /product="Rep"
                     /SECDrawAs="Gene"
     CDS             5735..191
                     /gene="mob"
                     /product="required for plasmid mobilization"
                     /SECDrawAs="Gene"
ORIGIN      
        1 accttcggga gcgcctgaag cccgttctgg acgccctggg gccgttgaat cgggatatgc
       61 aggccaaggc cgccgcgatc atcaaggccg tgggcgaaaa gctgctgacg gaacagcggg
      121 aagtccagcg ccagaaacag gcccagcgcc agcaggaacg cgggcgcgca catttccccg
      181 aaaagtgcca cctgggatga atgtcagcta ctgggctatc tggacaaggg aaaacgcaag
      241 cgcaaagaga aagcaggtag cttgcagtgg gcttacatgg cgatagctag actgggcggt
      301 tttatggaca gcaagcgaac cggaattgcc agctggggcg ccctctggta aggttgggaa
      361 gccctgcaaa gtaaactgga tggctttctt gccgccaagg atctgatggc gcaggggatc
      421 aagatctgat caagagacag gatgaggatc gtttcgcatg attgaacaag atggattgca
      481 cgcaggttct ccggccgctt gggtggagag gctattcggc tatgactggg cacaacagac
      541 aatcggctgc tctgatgccg ccgtgttccg gctgtcagcg caggggcgcc cggttctttt
      601 tgtcaagacc gacctgtccg gtgccctgaa tgaactgcag gacgaggcag cgcggctatc
      661 gtggctggcc acgacgggcg ttccttgcgc agctgtgctc gacgttgtca ctgaagcggg
      721 aagggactgg ctgctattgg gcgaagtgcc ggggcaggat ctcctgtcat ctcaccttgc
      781 tcctgccgag aaagtatcca tcatggctga tgcaatgcgg cggctgcata cgcttgatcc
      841 ggctacctgc ccattcgacc accaagcgaa acatcgcatc gagcgagcac gtactcggat
      901 ggaagccggt cttgtcgatc aggatgatct ggacgaagag catcaggggc tcgcgccagc
      961 cgaactgttc gccaggctca aggcgcgcat gcccgacggc gaggatctcg tcgtgaccca
     1021 tggcgatgcc tgcttgccga atatcatggt ggaaaatggc cgcttttctg gattcatcga
     1081 ctgtggccgg ctgggtgtgg cggaccgcta tcaggacata gcgttggcta cccgtgatat
     1141 tgctgaagag cttggcggcg aatgggctga ccgcttcctc gtgctttacg gtatcgccgc
     1201 tcccgattcg cagcgcatcg ccttctatcg ccttcttgac gagttcttct gagcgggact
     1261 ctggggttcg aaattgaatt ctgattgaca ccatcgaatg gcgcaaaacc tttcgcggta
     1321 tggcatgata gcgcccggaa gagagtcaat tcagggtggt gaatgtgaaa ccagtaacgt
     1381 tatacgatgt cgcagagtat gccggtgtct cttatcagac cgtttcccgc gtggtgaacc
     1441 aggccagcca cgtttctgcg aaaacgcggg aaaaagtgga agcggcgatg gcggagctga
     1501 attacattcc caaccgcgtg gcacaacaac tggcgggcaa acagtcgttg ctgattggcg
     1561 ttgccacctc cagtctggcc ctgcacgcgc cgtcgcaaat tgtcgcggcg attaaatctc
     1621 gcgccgatca actgggtgcc agcgtggtgg tgtcgatggt agaacgaagc ggcgtcgaag
     1681 cctgtaaagc ggcggtgcac aatcttctcg cgcaacgcgt cagtgggctg atcattaact
     1741 atccgctgga tgaccaggat gccattgctg tggaagctgc ctgcactaat gttccggcgt
     1801 tatttcttga tgtctctgac cagacaccca tcaacagtat tattttctcc catgaagacg
     1861 gtacgcgact gggcgtggag catctggtcg cattgggtca ccagcaaatc gcgctgttag
     1921 cgggcccatt aagttctgtc tcggcgcgtc tgcgtctggc tggctggcat aaatatctca
     1981 ctcgcaatca aattcagccg atagcggaac gggaaggcga ctggagtgcc atgtccggtt
     2041 ttcaacaaac catgcaaatg ctgaatgagg gcatcgttcc cactgcgatg ctggttgcca
     2101 acgatcagat ggcgctgggc gcaatgcgcg ccattaccga gtccgggctg cgcgttggtg
     2161 cggatatctc ggtagtggga tacgacgata ccgaagacag ctcatgttat atcccgccgt
     2221 taaccaccat caaacaggat tttcgcctgc tggggcaaac cagcgtggac cgcttgctgc
     2281 aactctctca gggccaggcg gtgaagggca atcagctgtt gcccgtctca ctggtgaaaa
     2341 gaaaaaccac cctggcgccc aatacgcaaa ccgcctctcc ccgcgcgttg gccgattcat
     2401 taatgcagct ggcacgacag gtttcccgac tggaaagcgg gcagtgagcg caacgcaatt
     2461 aatgtgagtt agctcactca ttaggcaccc caggctttac actttatgct tccggctcgt
     2521 atgttgtgtg gaattgtgag cggataacaa tttcacacag gaaacagcat atgcgcgcgg
     2581 gtgaattgaa gtcgcttagg gttgcggtgc ttggcatgtc gctggcggtt ggcgcaactg
     2641 cggccgggcc agcacgggct ttcgatcccg gagccggcgt gaccaaggag tcaggcccct
     2701 tcgcgctctt caagttcggt ttttccgcct ataagagcgg ccggaaagac gaagcggtag
     2761 aggcctaccg gtatgcggcc gaaaaggggc acacgggctc tcgctgggcg ctcgccaata
     2821 tgtacgccta tggcgatggg gtcgcggaga acgatctcga agcgttcaag atctacagcg
     2881 aaatcgcaca acagggcgtc gagcccggct cggaagatac cggctacttc gtcaatgcat
     2941 tgatttcgct tgccggctac taccggcgcg gcattcccga caccccggta aggtccgacc
     3001 tgtcgcaggc caggcagttg tatttccagg cggcctccac tttcggcgtg gcggaagcgc
     3061 aatttcagct cgcgcgcatg ctgctttcgg gcgagggcgg aagcgtcaat gtccagcagg
     3121 ccaagaaatg gctgaaccgg gcgcgcaaga atggtcatgc cggcgccatg ggcgttttcg
     3181 gcaacgtcat tttccaggaa ggtcagaccg cacgcggtct cgcatacatg acggcggcgc
     3241 tcggccaatg ttcccccaag gaccggccct ggctccaggc catgcaggaa caggcgttct
     3301 cgctcgccac cgaagacgac cgccgggtag cgataacgat gtcccagaac atgcatctgc
     3361 agaacgacga cgattctaga gattacaagg atcacgatgg tgattacaag gatcacgata
     3421 tcgattacaa ggatgacgat gacaagtgaa agcttatcga taccgtcgac ctcgaggggg
     3481 ggcccggtac ccaattcgcc ctatagtgag tcgtattacg cgcgctcact ggccgtcgtt
     3541 ttacaacgtc gtgactggga aaaccctggc gttacccaac ttaatcgcct tgcagcacat
     3601 ccccctttcg ccagctggcg taatagcgaa gaggcccgca ccgatcgccc ttcccaacag
     3661 ttgcgcagcc tgaatggcga atggaaattg taagctagca attcgaaagc aaattcgacc
     3721 cggtcgtcgg ttcagggcag ggtcgttaaa tagccgctta tgtctattgc tggtttaccg
     3781 gtttattgac taccggaagc agtgtgaccg tgtgcttctc aaatgcctga ggccagtttg
     3841 ctcaggctct ccccgtggag gtaataattg acgatatgat catttattct gcctcccaga
     3901 gcctgataaa aacggtgaat ccgttagcga ggtgccgccg gcttccattc aggtcgaggt
     3961 ggcccggctc catgcaccgc gacgcaacgc ggggaggcag acaaggtata gggcggcgag
     4021 gcggctacag ccgatagtct ggaacagcgc acttacgggt tgctgcgcaa cccaagtgct
     4081 accggcgcgg cagcgtgacc cgtgtcggcg gctccaacgg ctcgccatcg tccagaaaac
     4141 acggctcatc gggcatcggc aggcgctgct gcccgcgccg ttcccattcc tccgtttcgg
     4201 tcaaggctgg caggtctggt tccatgcccg gaatgccggg ctggctgggc ggctcctcgc
     4261 cggggccggt cggtagttgc tgctcgcccg gatacagggt cgggatgcgg cgcaggtcgc
     4321 catgccccaa cagcgattcg tcctggtcgt cgtgatcaac caccacggcg gcactgaaca
     4381 ccgacaggcg caactggtcg cggggctggc cccacgccac gcggtcattg accacgtagg
     4441 ccgacacggt gccggggccg ttgagcttca cgacggagat ccagcgctcg gccaccaagt
     4501 ccttgactgc gtattggacc gtccgcaaag aacgtccgat gagcttggaa agtgtcttct
     4561 ggctgaccac cacggcgttc tggtggccca tctgcgccac gaggtgatgc agcagcattg
     4621 ccgccgtggg tttcctcgca ataagcccgg cccacgcctc atgcgctttg cgttccgttt
     4681 gcacccagtg accgggcttg ttcttggctt gaatgccgat ttctctggac tgcgtggcca
     4741 tgcttatctc catgcggtag ggtgccgcac ggttgcggca ccatgcgcaa tcagctgcaa
     4801 cttttcggca gcgcgacaac aattatgcgt tgcgtaaaag tggcagtcaa ttacagattt
     4861 tctttaacct acgcaatgag ctattgcggg gggtgccgca atgagctgtt gcgtaccccc
     4921 cttttttaag ttgttgattt ttaagtcttt cgcatttcgc cctatatcta gttctttggt
     4981 gcccaaagaa gggcacccct gcggggttcc cccacgcctt cggcgcggct ccccctccgg
     5041 caaaaagtgg cccctccggg gcttgttgat cgactgcgcg gccttcggcc ttgcccaagg
     5101 tggcgctgcc cccttggaac ccccgcactc gccgccgtga ggctcggggg gcaggcgggc
     5161 gggcttcgcc ttcgactgcc cccactcgca taggcttggg tcgttccagg cgcgtcaagg
     5221 ccaagccgct gcgcggtcgc tgcgcgagcc ttgacccgcc ttccacttgg tgtccaaccg
     5281 gcaagcgaag cgcgcaggcc gcaggccgga ggcttttccc cagagaaaat taaaaaaatt
     5341 gatggggcaa ggccgcaggc cgcgcagttg gagccggtgg gtatgtggtc gaaggctggg
     5401 tagccggtgg gcaatccctg tggtcaagct cgtgggcagg cgcagcctgt ccatcagctt
     5461 gtccagcagg gttgtccacg ggccgagcga agcgagccag ccggtggccg ctcgcggcca
     5521 tcgtccacat atccacgggc tggcaaggga gcgcagcgac cgcgcagggc gaagcccgga
     5581 gagcaagccc gtagggcgcc gcagccgccg taggcggtca cgactttgcg aagcaaagtc
     5641 tagtgagtat actcaagcat tgagtggccc gccggaggca ccgccttgcg ctgcccccgt
     5701 cgagccggtt ggacaccaaa agggaggggc aggcatggcg gcatacgcga tcatgcgatg
     5761 caagaagctg gcgaaaatgg gcaacgtggc ggccagtctc aagcacgcct accgcgagcg
     5821 cgagacgccc aacgctgacg ccagcaggac gccagagaac gagcactggg cggccagcag
     5881 caccgatgaa gcgatgggcc gactgcgcga gttgctgcca gagaagcggc gcaaggacgc
     5941 tgtgttggcg gtcgagtacg tcatgacggc cagcccggaa tggtggaagt cggccagcca
     6001 agaacagcag gcggcgttct tcgagaaggc gcacaagtgg ctggcggaca agtacggggc
     6061 ggatcgcatc gtgacggcca gcatccaccg tgacgaaacc agcccgcaca tgaccgcgtt
     6121 cgtggtgccg ctgacgcagg acggcaggct gtcggccaag gagttcatcg gcaacaaagc
     6181 gcagatgacc cgcgaccaga ccacgtttgc ggccgctgtg gccgatctag ggctgcaacg
     6241 gggcatcgag ggcagcaagg cacgtcacac gcgcattcag gcgttctacg aggccctgga
     6301 gcggccacca gtgggccacg tcaccatcag cccgcaagcg gtcgagccac gcgcctatgc
     6361 accgcaggga ttggccgaaa agctgggaat ctcaaagcgc gttgagacgc cggaagccgt
     6421 ggccgaccgg ctgacaaaag cggttcggca ggggtatgag cctgccctac aggccgccgc
     6481 aggagcgcgt gagatgcgca agaaggccga tcaagcccaa gagacggccc gag
//
```
